# Modelling microbiome recovery after antibiotics using a stability landscape framework

**DOI:** 10.1101/222398

**Authors:** Liam P. Shaw, Hassan Bassam, Chris P. Barnes, A. Sarah Walker, Nigel Klein, Francois Balloux

## Abstract

Treatment with antibiotics is one of the most extreme perturbations to the human microbiome. Even standard courses of antibiotics dramatically reduce the microbiome’s diversity and can cause transitions to dysbiotic states. Conceptually, this is often described as a ‘stability landscape’: the microbiome sits in a landscape with multiple stable equilibria, and sufficiently strong perturbations can shift the microbiome from its normal equilibrium to another state. However, this picture is only qualitative and has not been incorporated in previous mathematical models of the effects of antibiotics. Here, we outline a simple quantitative model based on the stability landscape concept and demonstrate its success on real data. Our analytical impulse-response model has minimal assumptions with three parameters. We fit this model in a Bayesian framework to data from a previous study of the year-long effects of short courses of four common antibiotics on the gut and oral microbiomes, allowing us to compare parameters between antibiotics and microbiomes, and further validate our model using data from another study looking at the impact of a combination of last-resort antibiotics on the gut microbiome. Using Bayesian model selection we find support for a long-term transition to an alternative microbiome state after courses of certain antibiotics in both the gut and oral microbiomes. Quantitative stability landscape frameworks are an exciting avenue for future microbiome modelling.

## Supplementary material for "Modelling microbiome recovery after antibiotics using a stability landscape framework": Supplementary-File-8.nb

```
(* Content-type: application/vnd.wolfram.mathematica *)

(*** Wolfram Notebook File ***)
(* http://www.wolfram.com/nb *)

(* CreatedBy='Mathematica 11.2' *)

(*CacheID: 234*)
(* Internal cache information:
NotebookFileLineBreakTest
NotebookFileLineBreakTest
NotebookDataPosition[       158,          7]
NotebookDataLength[    313509,       5964]
NotebookOptionsPosition[    309650,       5900]
NotebookOutlinePosition[    309996,       5915]
CellTagsIndexPosition[    309953,       5912]
WindowFrame->Normal*)

(* Beginning of Notebook Content *)
Notebook[{

Cell[CellGroupData[{
Cell["\<\
Find three-species coexistent steady states in parameter range\
\>", "Subsection",
 CellChangeTimes->{{3.735976246957841*^9, 3.7359762797063293`*^9}, {
  3.735976723420952*^9, 3.735976725149682*^9}, {3.735988416095451*^9, 
  3.7359884167586184`*^9}, {3.73599367607873*^9, 3.7359936858616858`*^9}, {
  3.7361638559183316`*^9, 3.736163866270722*^9}, {3.736572242539981*^9, 
  3.7365722430829945`*^9}, {3.736587013826415*^9, 3.7365870182337313`*^9}, {
  3.739551784627231*^9, 
  3.7395518074975185`*^9}},ExpressionUUID->"b0140eac-f337-432f-9ba6-\
a8c5f5983658"],

Cell[CellGroupData[{

Cell["\<\
Define and symbolically solve steady state equations of the non-perturbed \
three-species Lotka-Volterra system, selecting the solution with 3 \
(potentially) non-zero values i.e. coexistence of three species \
\>", "Text",
 CellGroupingRules->{"GroupTogetherGrouping", 10000.},
 CellChangeTimes->{{3.739551886233329*^9, 
  3.739552018876029*^9}},ExpressionUUID->"45aa5238-614a-4bbb-bb79-\
1010f8c01b84"],

Cell[BoxData[{
 RowBox[{
  RowBox[{"noPerturbSteady1", "=", 
   RowBox[{
    RowBox[{
     RowBox[{"mu1", "*", "x"}], "+", 
     RowBox[{"x", "*", 
      RowBox[{"(", 
       RowBox[{
        RowBox[{"a", "*", "x"}], "+", 
        RowBox[{"b", "*", "y"}], " ", "+", " ", 
        RowBox[{"c", "*", "z"}]}], ")"}]}]}], " ", "\[Equal]", " ", "0"}]}], 
  ";"}], "\[IndentingNewLine]", 
 RowBox[{
  RowBox[{"noPerturbSteady2", "=", " ", 
   RowBox[{
    RowBox[{
     RowBox[{"mu2", "*", "y"}], "+", 
     RowBox[{"y", "*", 
      RowBox[{"(", 
       RowBox[{
        RowBox[{"d", "*", "x"}], "+", 
        RowBox[{"e", "*", "y"}], " ", "+", " ", 
        RowBox[{"f", "*", "z"}]}], ")"}]}]}], " ", "\[Equal]", " ", "0"}]}], 
  ";"}], "\n", 
 RowBox[{
  RowBox[{"noPerturbSteady3", "=", " ", 
   RowBox[{
    RowBox[{
     RowBox[{"mu3", "*", "z"}], "+", 
     RowBox[{"z", "*", 
      RowBox[{"(", 
       RowBox[{
        RowBox[{"g", "*", "x"}], "+", 
        RowBox[{"h", "*", "y"}], " ", "+", " ", 
        RowBox[{"i", "*", "z"}]}], ")"}]}]}], " ", "\[Equal]", " ", "0"}]}], 
  ";"}], "\[IndentingNewLine]", 
 RowBox[{
  RowBox[{"symbolicSSall", " ", "=", " ", 
   RowBox[{
    RowBox[{"{", 
     RowBox[{"x", ",", "y", ",", "z"}], "}"}], "/.", 
    RowBox[{"Solve", "[", 
     RowBox[{
      RowBox[{"{", 
       RowBox[{
       "noPerturbSteady1", ",", "noPerturbSteady2", ",", "noPerturbSteady3"}],
        "}"}], ",", 
      RowBox[{"{", 
       RowBox[{"x", ",", "y", ",", "z"}], "}"}]}], "]"}]}]}], 
  ";"}], "\[IndentingNewLine]", 
 RowBox[{
  RowBox[{"symbolicSS3", " ", "=", " ", 
   RowBox[{
    RowBox[{"{", 
     RowBox[{"x", ",", "y", ",", "z"}], "}"}], "/.", 
    RowBox[{
     RowBox[{"Solve", "[", 
      RowBox[{
       RowBox[{"{", 
        RowBox[{
        "noPerturbSteady1", ",", "noPerturbSteady2", ",", 
         "noPerturbSteady3"}], "}"}], ",", 
       RowBox[{"{", 
        RowBox[{"x", ",", "y", ",", "z"}], "}"}]}], "]"}], "[", 
     RowBox[{"[", "4", "]"}], "]"}]}]}], ";"}]}], "Input",
 CellGroupingRules->{"GroupTogetherGrouping", 10000.},
 CellChangeTimes->{{3.735976344171196*^9, 3.735976346184461*^9}, {
   3.7359764737311487`*^9, 3.7359765541136875`*^9}, {3.7359765985885983`*^9, 
   3.735976606822856*^9}, {3.7359813782519693`*^9, 3.7359814066844797`*^9}, {
   3.7359814372043643`*^9, 3.735981484022524*^9}, {3.7359815954607463`*^9, 
   3.735981657636685*^9}, {3.7359818142610435`*^9, 3.735981909294848*^9}, {
   3.7359819936912837`*^9, 3.7359819991325235`*^9}, {3.735983096210145*^9, 
   3.735983113831846*^9}, {3.7359831909220743`*^9, 3.735983200888612*^9}, {
   3.7359834099963026`*^9, 3.7359834309913783`*^9}, {3.7359837757769613`*^9, 
   3.7359838104482803`*^9}, {3.7359838485211153`*^9, 
   3.7359838996157627`*^9}, {3.735984351615974*^9, 3.7359845453586483`*^9}, {
   3.7359846113469906`*^9, 3.735984650951182*^9}, {3.735984822126934*^9, 
   3.7359848534941683`*^9}, {3.735985333222081*^9, 3.7359853582216606`*^9}, 
   3.7359854341543145`*^9, {3.7359855008460445`*^9, 3.735985502782256*^9}, {
   3.735985858782626*^9, 3.7359858739093738`*^9}, {3.735985941301814*^9, 
   3.7359860061886215`*^9}, {3.735986061158315*^9, 3.7359860724929667`*^9}, {
   3.735986293668426*^9, 3.7359863381346426`*^9}, {3.7359864083335724`*^9, 
   3.7359865853449287`*^9}, {3.7359868160120325`*^9, 3.735986938854027*^9}, {
   3.7359869947794166`*^9, 3.735987063972933*^9}, {3.735987137412629*^9, 
   3.7359873292672157`*^9}, {3.735987361977377*^9, 3.7359874222619743`*^9}, {
   3.7359874543021545`*^9, 3.7359874593808365`*^9}, {3.735987528462125*^9, 
   3.735987530934739*^9}, {3.7359876328983603`*^9, 3.7359876600264797`*^9}, {
   3.7359881369471073`*^9, 3.735988145722411*^9}, {3.7359886932039347`*^9, 
   3.7359886946654453`*^9}, {3.735988755145262*^9, 3.7359887723774242`*^9}, {
   3.7359917022609158`*^9, 3.7359917353512573`*^9}, {3.735991814539777*^9, 
   3.7359918168529415`*^9}, {3.7359919182426715`*^9, 3.735991931110108*^9}, {
   3.7359920030594444`*^9, 3.735992112237917*^9}, {3.735992335713188*^9, 
   3.7359923547433257`*^9}, {3.735992446901331*^9, 3.735992560880988*^9}, {
   3.735993355761505*^9, 3.735993438472089*^9}, {3.7359937125609903`*^9, 
   3.7359937193689365`*^9}, 3.7359937954568014`*^9, {3.735993886738513*^9, 
   3.735993913319526*^9}, {3.735993958351666*^9, 3.735993966375642*^9}, {
   3.7359941939455647`*^9, 3.7359942688696804`*^9}, {3.735994352330081*^9, 
   3.7359943855197315`*^9}, {3.7359944191191645`*^9, 
   3.7359944566002693`*^9}, {3.7359944881467533`*^9, 
   3.7359944987761374`*^9}, {3.7359951122788916`*^9, 3.735995136605752*^9}, {
   3.735995291095492*^9, 3.7359953230315385`*^9}, {3.7360687427084255`*^9, 
   3.736068750175307*^9}, {3.736074624146277*^9, 3.736074646528666*^9}, {
   3.736074820412537*^9, 3.7360748263949833`*^9}, {3.7360753791612196`*^9, 
   3.736075405938535*^9}, {3.736572490245482*^9, 3.736572534303892*^9}, {
   3.736572573654127*^9, 3.7365725934624863`*^9}, {3.7365726794092784`*^9, 
   3.7365727606041193`*^9}, {3.7365727968226213`*^9, 3.736572967373226*^9}, 
   3.736574246257823*^9, 3.736574517975504*^9, {3.736574984696294*^9, 
   3.736574986015438*^9}, {3.7365750935110445`*^9, 3.736575142574459*^9}, {
   3.736575279399937*^9, 3.7365752899765463`*^9}, {3.736575334282615*^9, 
   3.7365753377209225`*^9}, {3.73657539822469*^9, 3.7365754043901463`*^9}, {
   3.7365756156799574`*^9, 3.736575665342912*^9}, {3.736575703038997*^9, 
   3.7365757035342903`*^9}, {3.73657573804937*^9, 3.736575810694786*^9}, {
   3.7365758523996215`*^9, 3.7365759609276333`*^9}, {3.736576015341816*^9, 
   3.7365760573497133`*^9}, 3.7365761355546527`*^9, {3.736577352940401*^9, 
   3.7365773744665017`*^9}, {3.7365775666915417`*^9, 3.73657761401121*^9}, {
   3.7365776681793113`*^9, 3.7365776686459785`*^9}, {3.7365777018759813`*^9, 
   3.736577806034382*^9}, {3.736578054955967*^9, 3.7365780689939*^9}, {
   3.7365781203163347`*^9, 3.736578187844613*^9}, {3.736579653593894*^9, 
   3.736579670047967*^9}, {3.7365797004735603`*^9, 3.7365797364494886`*^9}, {
   3.7365799092072515`*^9, 3.7365799399289875`*^9}, {3.736579972911235*^9, 
   3.7365800567124605`*^9}, {3.7365801109611187`*^9, 3.736580147455422*^9}, {
   3.7365802647040815`*^9, 3.736580362782599*^9}, {3.736581429902087*^9, 
   3.7365814534921474`*^9}, {3.7365821005428753`*^9, 
   3.7365821024211206`*^9}, {3.736583126217905*^9, 3.736583135056788*^9}, {
   3.7365831684337006`*^9, 3.736583171992787*^9}, {3.736583232401139*^9, 
   3.7365832937448463`*^9}, {3.7365846533214636`*^9, 3.736584675798703*^9}, 
   3.7365847569592347`*^9, {3.736584790502676*^9, 3.7365847954461584`*^9}, {
   3.7365848557429132`*^9, 3.7365849263835373`*^9}, {3.7365850123027105`*^9, 
   3.7365851888938437`*^9}, 3.736587366035884*^9, {3.736587950659997*^9, 
   3.736587952226054*^9}, {3.7366033907916346`*^9, 3.7366034662488365`*^9}, {
   3.7366595441246753`*^9, 3.736659565282916*^9}, 3.736665049299791*^9, {
   3.7369309409715014`*^9, 3.736930986033873*^9}, {3.736931330563422*^9, 
   3.736931353910338*^9}, {3.7369330100077095`*^9, 3.7369330338216257`*^9}, {
   3.7369344598561344`*^9, 3.736934495979822*^9}, {3.7369345273489933`*^9, 
   3.7369345529047117`*^9}, {3.7371005974233503`*^9, 3.737100602111229*^9}, {
   3.737171517019198*^9, 3.737171518012415*^9}, {3.7371765969835987`*^9, 
   3.737176607292176*^9}, {3.737548212745375*^9, 3.7375482134246764`*^9}, {
   3.7375510116257553`*^9, 3.7375510873927975`*^9}, {3.7375511315455265`*^9, 
   3.7375511536928024`*^9}, {3.737551460335168*^9, 3.737551462181964*^9}, {
   3.737551698811722*^9, 3.7375517021545496`*^9}, {3.737551903304531*^9, 
   3.7375519077138944`*^9}, {3.73755213464116*^9, 3.7375521882308893`*^9}, {
   3.737553162792139*^9, 3.7375531641392775`*^9}, {3.7375536612213364`*^9, 
   3.7375536643614902`*^9}, {3.7375536982234015`*^9, 
   3.7375537124756737`*^9}, {3.737609040696412*^9, 3.7376090512161427`*^9}, {
   3.737609225327742*^9, 3.7376092484791565`*^9}, {3.737609407201145*^9, 
   3.7376094420952635`*^9}, {3.7376102857730775`*^9, 3.737610303597628*^9}, {
   3.737610468310465*^9, 3.737610493734821*^9}, {3.7376106711943483`*^9, 
   3.73761069575216*^9}, {3.737610776346817*^9, 3.7376107798565416`*^9}, {
   3.7376108347953625`*^9, 3.7376108456197433`*^9}, {3.7376110344018106`*^9, 
   3.7376110561587696`*^9}, {3.7376111017249064`*^9, 
   3.7376111047847347`*^9}, {3.737611524301835*^9, 3.737611530568616*^9}, {
   3.7395518409733405`*^9, 3.7395518545123296`*^9}, {3.7395518945334015`*^9, 
   3.7395519119717717`*^9}, {3.7395519760095253`*^9, 
   3.7395519763714037`*^9}, {3.739553262639616*^9, 
   3.7395532708832655`*^9}},ExpressionUUID->"372b1ec2-6388-4444-9b7e-\
1aaab8029317"]
}, Open  ]],

Cell["\<\
Calculate the Jacobian of the steady state system. This will be used to look \
for stability of the steady states.\
\>", "Text",
 CellChangeTimes->{{3.7395520369958544`*^9, 
  3.7395520957273207`*^9}},ExpressionUUID->"079e0141-263e-40b4-bcd0-\
8234eeefd044"],

Cell[BoxData[{
 RowBox[{
  RowBox[{"jacobian", " ", "=", " ", 
   RowBox[{"D", "[", 
    RowBox[{
     RowBox[{"{", 
      RowBox[{
       RowBox[{
        RowBox[{"mu1", "*", "x"}], "+", 
        RowBox[{"x", "*", 
         RowBox[{"(", 
          RowBox[{
           RowBox[{"a", "*", "x"}], "+", 
           RowBox[{"b", "*", "y"}], " ", "+", " ", 
           RowBox[{"c", "*", "z"}]}], ")"}]}]}], ",", 
       RowBox[{
        RowBox[{"mu2", "*", "y"}], "+", 
        RowBox[{"y", "*", 
         RowBox[{"(", 
          RowBox[{
           RowBox[{"d", "*", "x"}], "+", 
           RowBox[{"e", "*", "y"}], " ", "+", " ", 
           RowBox[{"f", "*", "z"}]}], ")"}]}]}], ",", 
       RowBox[{
        RowBox[{"mu3", "*", "z"}], "+", 
        RowBox[{"z", "*", 
         RowBox[{"(", 
          RowBox[{
           RowBox[{"g", "*", "x"}], "+", 
           RowBox[{"h", "*", "y"}], " ", "+", " ", 
           RowBox[{"i", "*", "z"}]}], ")"}]}]}]}], "}"}], ",", 
     RowBox[{"{", 
      RowBox[{"{", 
       RowBox[{"x", ",", "y", ",", "z"}], "}"}], "}"}]}], "]"}]}], 
  ";"}], "\[IndentingNewLine]", 
 RowBox[{
  RowBox[{
   RowBox[{"jacobianVal", "[", 
    RowBox[{"p_", ",", "q_"}], "]"}], ":=", " ", 
   RowBox[{"jacobian", " ", "/.", " ", 
    RowBox[{"{", 
     RowBox[{
      RowBox[{"x", " ", "\[Rule]", " ", 
       RowBox[{"p", "[", 
        RowBox[{"[", "1", "]"}], "]"}]}], ",", " ", 
      RowBox[{"y", " ", "\[Rule]", " ", 
       RowBox[{"p", "[", 
        RowBox[{"[", "2", "]"}], "]"}]}], ",", " ", 
      RowBox[{"z", " ", "\[Rule]", " ", 
       RowBox[{"p", "[", 
        RowBox[{"[", "3", "]"}], "]"}]}], ",", " ", 
      RowBox[{"mu1", " ", "\[Rule]", " ", 
       RowBox[{"q", "[", 
        RowBox[{"[", "4", "]"}], "]"}]}], ",", 
      RowBox[{"mu2", " ", "\[Rule]", " ", 
       RowBox[{"q", "[", 
        RowBox[{"[", "5", "]"}], "]"}]}], ",", 
      RowBox[{"mu3", " ", "\[Rule]", " ", 
       RowBox[{"q", "[", 
        RowBox[{"[", "6", "]"}], "]"}]}], ",", 
      RowBox[{"a", " ", "\[Rule]", " ", 
       RowBox[{"q", "[", 
        RowBox[{"[", "7", "]"}], "]"}]}], ",", 
      RowBox[{"b", " ", "\[Rule]", " ", 
       RowBox[{"q", "[", 
        RowBox[{"[", "8", "]"}], "]"}]}], ",", 
      RowBox[{"c", " ", "\[Rule]", " ", 
       RowBox[{"q", "[", 
        RowBox[{"[", "9", "]"}], "]"}]}], ",", 
      RowBox[{"d", " ", "\[Rule]", " ", 
       RowBox[{"q", "[", 
        RowBox[{"[", "10", "]"}], "]"}]}], ",", 
      RowBox[{"e", " ", "\[Rule]", " ", 
       RowBox[{"q", "[", 
        RowBox[{"[", "11", "]"}], "]"}]}], ",", 
      RowBox[{"f", " ", "\[Rule]", " ", 
       RowBox[{"q", "[", 
        RowBox[{"[", "12", "]"}], "]"}]}], ",", 
      RowBox[{"g", " ", "\[Rule]", " ", 
       RowBox[{"q", "[", 
        RowBox[{"[", "13", "]"}], "]"}]}], ",", 
      RowBox[{"h", " ", "\[Rule]", " ", 
       RowBox[{"q", "[", 
        RowBox[{"[", "14", "]"}], "]"}]}], ",", 
      RowBox[{"i", " ", "\[Rule]", " ", 
       RowBox[{"q", "[", 
        RowBox[{"[", "15", "]"}], "]"}]}]}], "}"}]}]}], " ", ";"}]}], "Input",
 CellChangeTimes->{{3.739551958905466*^9, 3.739551974707697*^9}, 
   3.739552027625162*^9, 3.7395526262634473`*^9, 
   3.739553340940208*^9},ExpressionUUID->"6ade1d3d-2493-4682-8bdf-\
5e677dd90821"],

Cell["\<\
Create a grid search of parameters applied to the analytical solution of the \
steady states, with infinite, negative and zero-solutions being discarded. \
Growth rates were fixed for practicality. Varying these could give a much \
larger set of parameters - though it is somewhat arbitrary to do so. The \
subset of steady states which were stable were selected (largest real part of \
the eigenvalues of the Jacobian less than zero). \
\>", "Text",
 CellChangeTimes->{{3.7395526400658517`*^9, 3.7395529023654194`*^9}, {
  3.7395532353644667`*^9, 3.739553237628244*^9}, {3.7395535477022276`*^9, 
  3.7395535686993303`*^9}, {3.7395550606914597`*^9, 
  3.739555061834847*^9}},ExpressionUUID->"c1b23d94-7a8e-4921-9b51-\
9f585fecfba5"],

Cell[BoxData[{
 RowBox[{
  RowBox[{"possibleSS", "=", " ", 
   RowBox[{"Select", "[", 
    RowBox[{
     RowBox[{"Flatten", "[", 
      RowBox[{
       RowBox[{"ParallelTable", "[", "\[IndentingNewLine]", 
        RowBox[{
         RowBox[{"Flatten", "[", 
          RowBox[{"{", 
           RowBox[{"symbolicSS3", ",", 
            RowBox[{"{", 
             RowBox[{
             "mu1", ",", "mu2", ",", "mu3", ",", "a", ",", "b", ",", "c", ",",
               "d", ",", "e", ",", "f", ",", "g", ",", "h", ",", "i"}], 
             "}"}]}], "}"}], "]"}], ",", "\[IndentingNewLine]", 
         RowBox[{"{", 
          RowBox[{"mu1", ",", "0.9", ",", "0.9", ",", "0.1"}], "}"}], ",", 
         RowBox[{"{", 
          RowBox[{"mu2", ",", "1", ",", "1", ",", "0.1"}], "}"}], ",", 
         RowBox[{"{", 
          RowBox[{"mu3", ",", "1", ",", "1", ",", "0.1"}], "}"}], ",", 
         RowBox[{"{", 
          RowBox[{"a", ",", 
           RowBox[{"-", "2"}], ",", "0", ",", "0.5"}], "}"}], ",", 
         RowBox[{"{", 
          RowBox[{"b", ",", 
           RowBox[{"-", "1"}], ",", "1", ",", "0.5"}], "}"}], ",", 
         RowBox[{"{", 
          RowBox[{"c", ",", 
           RowBox[{"-", "1"}], ",", "1", ",", "0.5"}], "}"}], ",", 
         RowBox[{"{", 
          RowBox[{"d", ",", 
           RowBox[{"-", "1"}], ",", 
           RowBox[{"-", "1"}], ",", "0.5"}], "}"}], ",", 
         RowBox[{"{", 
          RowBox[{"e", ",", 
           RowBox[{"-", "2"}], ",", "0", ",", "0.5"}], "}"}], ",", 
         RowBox[{"{", 
          RowBox[{"f", ",", 
           RowBox[{"-", "1"}], ",", "1", ",", "0.5"}], "}"}], ",", 
         RowBox[{"{", 
          RowBox[{"g", ",", 
           RowBox[{"-", "1"}], ",", "1", ",", "0.5"}], "}"}], ",", 
         RowBox[{"{", 
          RowBox[{"h", ",", 
           RowBox[{"-", "1"}], ",", "1", ",", "0.5"}], "}"}], ",", 
         RowBox[{"{", 
          RowBox[{"i", ",", 
           RowBox[{"-", "2"}], ",", "0", ",", "0.5"}], "}"}]}], 
        "\[IndentingNewLine]", "]"}], ",", "11"}], "]"}], ",", " ", 
     RowBox[{
      RowBox[{"And", "[", 
       RowBox[{
        RowBox[{"FreeQ", "[", 
         RowBox[{"#", ",", " ", "ComplexInfinity"}], "]"}], ",", 
        RowBox[{
         RowBox[{"#", "[", 
          RowBox[{"[", "1", "]"}], "]"}], ">", "0.0001"}], ",", 
        RowBox[{
         RowBox[{"#", "[", 
          RowBox[{"[", "2", "]"}], "]"}], ">", "0.0001"}], ",", 
        RowBox[{
         RowBox[{"#", "[", 
          RowBox[{"[", "3", "]"}], "]"}], ">", "0.0001"}]}], "]"}], "&"}]}], 
    "]"}]}], ";"}], "\[IndentingNewLine]", 
 RowBox[{
  RowBox[{"parameterSets", " ", "=", " ", "possibleSS"}], 
  ";"}], "\[IndentingNewLine]", 
 RowBox[{
  RowBox[{"parameterSets", " ", "=", " ", 
   RowBox[{"Select", "[", 
    RowBox[{"possibleSS", ",", 
     RowBox[{
      RowBox[{
       RowBox[{"Max", "[", 
        RowBox[{"Re", "[", 
         RowBox[{"Eigenvalues", "[", 
          RowBox[{"jacobianVal", "[", 
           RowBox[{"#", ",", "#"}], "]"}], "]"}], "]"}], "]"}], "<", "0"}], 
      " ", "&"}]}], " ", "]"}]}], ";"}]}], "Input",
 CellChangeTimes->{{3.739552764295532*^9, 3.7395527657477846`*^9}, 
   3.7395533120414467`*^9},ExpressionUUID->"25c59b43-9023-4150-942a-\
b8b3a709772c"]
}, Open  ]],

Cell[CellGroupData[{

Cell["Find which systems have alternative stable steady states", "Subsection",
 CellChangeTimes->{{3.7395533847897525`*^9, 
  3.7395534138315372`*^9}},ExpressionUUID->"dab123a3-228a-4dc6-b99f-\
e731b3ece703"],

Cell["\<\
Evaluate other steady states for each of the above systems, removing invalid \
solutions.\
\>", "Text",
 CellChangeTimes->{{3.739553361667959*^9, 3.739553365561194*^9}, {
  3.739553457021738*^9, 3.73955347583666*^9}, {3.7395548439982624`*^9, 
  3.7395548523498397`*^9}, {3.739554915398328*^9, 3.739554920209385*^9}, {
  3.739555080401629*^9, 
  3.739555082460761*^9}},ExpressionUUID->"cfd55df0-cc59-4869-b091-\
771a33c7b549"],

Cell[BoxData[{
 RowBox[{
  RowBox[{
   RowBox[{"ssOthers", "[", "q_", "]"}], "  ", ":=", " ", 
   RowBox[{"symbolicSSall", " ", "/.", " ", 
    RowBox[{"{", " ", 
     RowBox[{
      RowBox[{"mu1", " ", "\[Rule]", " ", 
       RowBox[{"q", "[", 
        RowBox[{"[", "4", "]"}], "]"}]}], ",", 
      RowBox[{"mu2", " ", "\[Rule]", " ", 
       RowBox[{"q", "[", 
        RowBox[{"[", "5", "]"}], "]"}]}], ",", 
      RowBox[{"mu3", " ", "\[Rule]", " ", 
       RowBox[{"q", "[", 
        RowBox[{"[", "6", "]"}], "]"}]}], ",", 
      RowBox[{"a", " ", "\[Rule]", " ", 
       RowBox[{"q", "[", 
        RowBox[{"[", "7", "]"}], "]"}]}], ",", 
      RowBox[{"b", " ", "\[Rule]", " ", 
       RowBox[{"q", "[", 
        RowBox[{"[", "8", "]"}], "]"}]}], ",", 
      RowBox[{"c", " ", "\[Rule]", " ", 
       RowBox[{"q", "[", 
        RowBox[{"[", "9", "]"}], "]"}]}], ",", 
      RowBox[{"d", " ", "\[Rule]", " ", 
       RowBox[{"q", "[", 
        RowBox[{"[", "10", "]"}], "]"}]}], ",", 
      RowBox[{"e", " ", "\[Rule]", " ", 
       RowBox[{"q", "[", 
        RowBox[{"[", "11", "]"}], "]"}]}], ",", 
      RowBox[{"f", " ", "\[Rule]", " ", 
       RowBox[{"q", "[", 
        RowBox[{"[", "12", "]"}], "]"}]}], ",", 
      RowBox[{"g", " ", "\[Rule]", " ", 
       RowBox[{"q", "[", 
        RowBox[{"[", "13", "]"}], "]"}]}], ",", 
      RowBox[{"h", " ", "\[Rule]", " ", 
       RowBox[{"q", "[", 
        RowBox[{"[", "14", "]"}], "]"}]}], ",", 
      RowBox[{"i", " ", "\[Rule]", " ", 
       RowBox[{"q", "[", 
        RowBox[{"[", "15", "]"}], "]"}]}]}], "}"}]}]}], "  ", 
  ";"}], "\[IndentingNewLine]", 
 RowBox[{
  RowBox[{"ssOthersVals", " ", "=", " ", 
   RowBox[{"Map", "[", 
    RowBox[{"ssOthers", ",", "parameterSets"}], "]"}]}], 
  ";"}], "\[IndentingNewLine]", 
 RowBox[{
  RowBox[{"maxEvals", " ", "=", " ", 
   RowBox[{"ParallelTable", "[", 
    RowBox[{
     RowBox[{"Map", "[", 
      RowBox[{
       RowBox[{
        RowBox[{"Max", "[", 
         RowBox[{"Re", "[", 
          RowBox[{"Eigenvalues", "[", 
           RowBox[{"jacobianVal", "[", 
            RowBox[{"#", ",", 
             RowBox[{"parameterSets", "[", 
              RowBox[{"[", "id", "]"}], "]"}]}], "]"}], "]"}], "]"}], "]"}], 
        " ", "&"}], ",", " ", 
       RowBox[{"ssOthersVals", "[", 
        RowBox[{"[", "id", "]"}], "]"}]}], "]"}], ",", 
     RowBox[{"{", 
      RowBox[{"id", ",", "1", ",", 
       RowBox[{"Length", "[", "parameterSets", "]"}]}], "}"}]}], "]"}]}], 
  ";"}], "\[IndentingNewLine]", 
 RowBox[{
  RowBox[{"otherSS", " ", "=", " ", 
   RowBox[{"Map", "[", 
    RowBox[{
     RowBox[{
      RowBox[{"Drop", "[", 
       RowBox[{"#", ",", 
        RowBox[{"{", "4", "}"}]}], "]"}], "&"}], ",", "maxEvals"}], "]"}]}], 
  ";"}], "\[IndentingNewLine]", 
 RowBox[{
  RowBox[{"otherSS", " ", "=", " ", 
   RowBox[{"Select", "[", 
    RowBox[{"otherSS", ",", 
     RowBox[{
      RowBox[{"And", "[", 
       RowBox[{
        RowBox[{"FreeQ", "[", 
         RowBox[{"#", ",", " ", "ComplexInfinity"}], "]"}], ",", 
        RowBox[{"FreeQ", "[", 
         RowBox[{"#", ",", " ", "Indeterminate"}], "]"}]}], "]"}], " ", 
      "&"}]}], "]"}]}], ";"}]}], "Input",
 CellChangeTimes->{{3.7375535145017967`*^9, 3.737553540477686*^9}, {
   3.7375535865685916`*^9, 3.7375535869482517`*^9}, {3.737553721868193*^9, 
   3.737553724158305*^9}, {3.737554803426216*^9, 3.7375549096348124`*^9}, {
   3.737554972758435*^9, 3.737554974993559*^9}, {3.737555104765768*^9, 
   3.737555110977977*^9}, {3.737555174586587*^9, 3.7375551808476963`*^9}, 
   3.737787503921121*^9, {3.7395532605254683`*^9, 3.7395532778179283`*^9}, {
   3.739553323599874*^9, 3.7395533237575054`*^9}, {3.7395535133622417`*^9, 
   3.739553513599411*^9}},ExpressionUUID->"7483d710-dcf4-492b-bcc4-\
feac27c33e91"],

Cell["\<\
Here we keep track of which states from the initial analysis have these \
steady states, storing their eigenvalues, parameters and actual steady states.\
\>", "Text",
 CellChangeTimes->{{3.7395549437862635`*^9, 3.739555012970065*^9}, {
  3.7396007899549613`*^9, 3.739600807616044*^9}, {3.7396008426107826`*^9, 
  3.739600865183666*^9}, {3.7396009232034864`*^9, 
  3.7396009392164063`*^9}},ExpressionUUID->"a17f8a73-e3e6-4032-8fd8-\
23522d94154d"],

Cell[BoxData[{
 RowBox[{
  RowBox[{"altSS", " ", "=", " ", 
   RowBox[{"Position", "[", 
    RowBox[{
     RowBox[{"Apply", "[", 
      RowBox[{"Min", ",", "otherSS", ",", "1"}], "]"}], ",", 
     RowBox[{"_", "?", 
      RowBox[{"(", 
       RowBox[{
        RowBox[{"#", "<", "0"}], " ", "&"}], ")"}]}]}], "]"}]}], 
  ";"}], "\[IndentingNewLine]", 
 RowBox[{
  RowBox[{"altSSminEigenvals", " ", "=", " ", 
   RowBox[{"otherSS", "[", 
    RowBox[{"[", 
     RowBox[{"Flatten", "[", "altSS", "]"}], "]"}], "]"}]}], 
  ";"}], "\[IndentingNewLine]", 
 RowBox[{
  RowBox[{"otherSS", " ", "=", " ", 
   RowBox[{"Map", "[", 
    RowBox[{
     RowBox[{
      RowBox[{"Drop", "[", 
       RowBox[{"#", ",", 
        RowBox[{"{", "4", "}"}]}], "]"}], "&"}], ",", "maxEvals"}], "]"}]}], 
  ";"}], "\[IndentingNewLine]", 
 RowBox[{
  RowBox[{"stablePositions", " ", "=", " ", 
   RowBox[{"Flatten", "[", 
    RowBox[{"Map", "[", 
     RowBox[{
      RowBox[{
       RowBox[{"Position", "[", 
        RowBox[{"otherSS", ",", "#"}], "]"}], "&"}], ",", 
      "altSSminEigenvals"}], "]"}], "]"}]}], ";"}], "\[IndentingNewLine]", 
 RowBox[{
  RowBox[{"altSSparams", " ", "=", " ", 
   RowBox[{"parameterSets", "[", 
    RowBox[{"[", "stablePositions", "]"}], "]"}]}], 
  ";"}], "\[IndentingNewLine]", 
 RowBox[{
  RowBox[{"altSSeigenvals", " ", "=", " ", 
   RowBox[{"maxEvals", "[", 
    RowBox[{"[", "stablePositions", "]"}], "]"}]}], 
  ";"}], "\[IndentingNewLine]", 
 RowBox[{
  RowBox[{"altSSvals", " ", "=", " ", 
   RowBox[{"ssOthersVals", "[", 
    RowBox[{"[", "stablePositions", "]"}], "]"}]}], ";"}]}], "Input",
 CellChangeTimes->{{3.7375693139721737`*^9, 3.7375693161831255`*^9}, {
   3.7375693646733975`*^9, 3.73756960483014*^9}, {3.7376088614069386`*^9, 
   3.7376089094637237`*^9}, {3.737608943017878*^9, 3.737609009207203*^9}, {
   3.737616753343422*^9, 3.737616777648148*^9}, {3.737616833277195*^9, 
   3.7376169622942457`*^9}, {3.7376173998568387`*^9, 3.737617461959444*^9}, {
   3.737617899727111*^9, 3.7376179515896683`*^9}, {3.7376180128502293`*^9, 
   3.7376180666699924`*^9}, {3.7376181993104773`*^9, 
   3.7376182007958746`*^9}, {3.737618362799786*^9, 3.7376184901018105`*^9}, 
   3.737618533749552*^9, {3.737787543660858*^9, 3.737787546567813*^9}, 
   3.7395535102444286`*^9, 3.739554937949231*^9, 3.739599110024477*^9, 
   3.7395993445285797`*^9, 3.7396007822352133`*^9, {3.7396010799561615`*^9, 
   3.7396010892034073`*^9}, {3.7396014458368883`*^9, 
   3.7396014792841263`*^9}},ExpressionUUID->"c70452f3-7238-4bf6-9394-\
17a9aa20c3ac"],

Cell["Remove alternative steady states that are unstable", "Text",
 CellChangeTimes->{{3.73960087193629*^9, 3.7396008983364935`*^9}, {
  3.7396009527835436`*^9, 
  3.739600965136102*^9}},ExpressionUUID->"bbb8d14d-029e-455a-90a1-\
be8e0169bc62"],

Cell[BoxData[{
 RowBox[{
  RowBox[{"stableEigenvalPositions", " ", "=", " ", 
   RowBox[{"Table", "[", 
    RowBox[{
     RowBox[{"Position", "[", 
      RowBox[{
       RowBox[{"altSSeigenvals", "[", 
        RowBox[{"[", "id", "]"}], "]"}], ",", 
       RowBox[{"_", "?", 
        RowBox[{"(", 
         RowBox[{
          RowBox[{"#", "<", "0"}], "&"}], ")"}]}]}], "]"}], ",", 
     RowBox[{"{", 
      RowBox[{"id", ",", "1", ",", 
       RowBox[{"Length", "[", "altSSeigenvals", "]"}]}], "}"}]}], "]"}]}], 
  ";"}], "\[IndentingNewLine]", 
 RowBox[{
  RowBox[{"altSSvalsStable", " ", "=", " ", 
   RowBox[{"Table", "[", 
    RowBox[{
     RowBox[{
      RowBox[{"altSSvals", "[", 
       RowBox[{"[", "id", "]"}], "]"}], "[", 
      RowBox[{"[", 
       RowBox[{
        RowBox[{"Partition", "[", 
         RowBox[{
          RowBox[{"Flatten", "[", "stableEigenvalPositions", "]"}], ",", 
          "2"}], "]"}], "[", 
        RowBox[{"[", "id", "]"}], "]"}], "]"}], "]"}], ",", 
     RowBox[{"{", 
      RowBox[{"id", ",", "1", ",", 
       RowBox[{"Length", "[", "altSSvals", "]"}]}], "}"}]}], "]"}]}], 
  ";"}]}], "Input",
 CellChangeTimes->{{3.73761817448643*^9, 3.737618177314307*^9}, {
   3.7376183132702417`*^9, 3.737618316341508*^9}, {3.737618541273819*^9, 
   3.7376185456033835`*^9}, {3.737618648681631*^9, 3.7376186810714254`*^9}, 
   3.737619105940773*^9, {3.737619158203725*^9, 3.7376191826122026`*^9}, {
   3.7376192151264987`*^9, 3.737619367890114*^9}, {3.7376194283787074`*^9, 
   3.737619496526558*^9}, {3.7376196152245016`*^9, 3.73761964068715*^9}, {
   3.7376206391022005`*^9, 3.737620662203603*^9}, 3.737620937099084*^9, {
   3.7376210941595984`*^9, 3.7376211663100886`*^9}, {3.7376212147328405`*^9, 
   3.7376212487417574`*^9}, {3.7377875632979403`*^9, 3.737787567295884*^9}, 
   3.7396010606135054`*^9, 3.739603413395583*^9, 3.739687281591728*^9, {
   3.7396895946830425`*^9, 3.739689597097721*^9}, 
   3.739691433932271*^9},ExpressionUUID->"f84e59db-57c6-4fce-8adc-\
d3145c3c4f3f"],

Cell["\<\
Remove unfeasible solution (i.e. steady states that include negative \
abundances) to get final parameter sets, steady state values and eigenvalues\
\>", "Text",
 CellChangeTimes->{{3.7396009725333524`*^9, 3.7396010228983345`*^9}, {
  3.73960342976554*^9, 
  3.7396034469288425`*^9}},ExpressionUUID->"6ba45b6a-b1ef-4f20-afa6-\
0d3c61d9cd07"],

Cell[BoxData[{
 RowBox[{
  RowBox[{"final2ssparams", " ", "=", " ", 
   RowBox[{"altSSparams", "[", 
    RowBox[{"[", 
     RowBox[{"Flatten", "[", 
      RowBox[{"Position", "[", 
       RowBox[{
        RowBox[{"Table", "[", 
         RowBox[{
          RowBox[{"AllTrue", "[", 
           RowBox[{
            RowBox[{"Flatten", "[", 
             RowBox[{"altSSvalsStable", "[", 
              RowBox[{"[", "id", "]"}], "]"}], "]"}], ",", "NonNegative"}], 
           "]"}], ",", 
          RowBox[{"{", 
           RowBox[{"id", ",", "1", ",", 
            RowBox[{"Length", "[", "altSSvalsStable", "]"}]}], "}"}]}], "]"}],
         ",", "True"}], "]"}], "]"}], "]"}], "]"}]}], 
  ";"}], "\[IndentingNewLine]", 
 RowBox[{
  RowBox[{"final2ssvals", " ", "=", " ", 
   RowBox[{"altSSvalsStable", "[", 
    RowBox[{"[", 
     RowBox[{"Flatten", "[", 
      RowBox[{"Position", "[", 
       RowBox[{
        RowBox[{"Table", "[", 
         RowBox[{
          RowBox[{"AllTrue", "[", 
           RowBox[{
            RowBox[{"Flatten", "[", 
             RowBox[{"altSSvalsStable", "[", 
              RowBox[{"[", "id", "]"}], "]"}], "]"}], ",", "NonNegative"}], 
           "]"}], ",", 
          RowBox[{"{", 
           RowBox[{"id", ",", "1", ",", 
            RowBox[{"Length", "[", "altSSvalsStable", "]"}]}], "}"}]}], "]"}],
         ",", "True"}], "]"}], "]"}], "]"}], "]"}]}], 
  ";"}], "\[IndentingNewLine]", 
 RowBox[{
  RowBox[{"final2sseigenvals", " ", "=", " ", 
   RowBox[{"altSSeigenvals", "[", 
    RowBox[{"[", 
     RowBox[{"Flatten", "[", 
      RowBox[{"Position", "[", 
       RowBox[{
        RowBox[{"Table", "[", 
         RowBox[{
          RowBox[{"AllTrue", "[", 
           RowBox[{
            RowBox[{"Flatten", "[", 
             RowBox[{"altSSvalsStable", "[", 
              RowBox[{"[", "id", "]"}], "]"}], "]"}], ",", "NonNegative"}], 
           "]"}], ",", 
          RowBox[{"{", 
           RowBox[{"id", ",", "1", ",", 
            RowBox[{"Length", "[", "altSSvalsStable", "]"}]}], "}"}]}], "]"}],
         ",", "True"}], "]"}], "]"}], "]"}], "]"}]}], ";"}]}], "Input",
 CellChangeTimes->{{3.7376193553899164`*^9, 3.7376194104483447`*^9}, {
   3.7376195119232635`*^9, 3.7376195462438264`*^9}, {3.7376195912745423`*^9, 
   3.737619591338539*^9}, {3.7376196500967007`*^9, 3.7376197369828854`*^9}, {
   3.737620379329285*^9, 3.7376203950351753`*^9}, {3.7376211752892046`*^9, 
   3.7376211757104087`*^9}, {3.7376212909883504`*^9, 
   3.7376213450863786`*^9}, {3.7376213786877575`*^9, 
   3.7376214836693687`*^9}, {3.737621515856797*^9, 3.737621690699973*^9}, 
   3.739601168016754*^9, {3.7396034526990547`*^9, 3.739603463365903*^9}, 
   3.739687186499567*^9, {3.7396872226952305`*^9, 3.7396872311595917`*^9}, 
   3.739687471832822*^9, {3.739691012990034*^9, 3.739691014497116*^9}, {
   3.7396914455983944`*^9, 3.739691446811457*^9}, {3.739701480168222*^9, 
   3.739701488536133*^9}, {3.7397096149958057`*^9, 
   3.7397096208033857`*^9}},ExpressionUUID->"32735989-544e-42ad-b587-\
bb5f2bd2dbef"]
}, Open  ]],

Cell[CellGroupData[{

Cell["\<\
Verify that moving to the alternative steady state is possible given the above\
\>", "Subsection",
 CellChangeTimes->{{3.7395533847897525`*^9, 3.7395534138315372`*^9}, {
  3.7396865194320316`*^9, 3.739686533110755*^9}, {3.739711814878575*^9, 
  3.7397118177100005`*^9}},ExpressionUUID->"6de909d2-90b6-417e-a19d-\
9d6dfa4c8022"],

Cell["\<\
First we look at the LV model without perturbations, check that behaviour is \
as expected when starting in the stable three coexistent species steady \
state. Solve LV in all cases and ensure {x,y,z} at time t=500 is the same as \
{x0,y0,z0}. Final line gives \[OpenCurlyQuote]True\[CloseCurlyQuote] as \
expected.\
\>", "Text",
 CellChangeTimes->{{3.739699061242873*^9, 3.7396990678694553`*^9}, {
  3.7396992429133253`*^9, 3.7396992827561636`*^9}, {3.739701247022463*^9, 
  3.739701311881011*^9}, {3.7397016872490687`*^9, 3.739701725306681*^9}, {
  3.739711744991624*^9, 3.739711763181003*^9}, {3.7397118884928064`*^9, 
  3.7397118919815254`*^9}},ExpressionUUID->"8e2f6cfd-cbcf-42e5-b2b2-\
a728bd66343a"],

Cell[BoxData[{
 RowBox[{
  RowBox[{"noPerturb1", "=", 
   RowBox[{
    RowBox[{
     RowBox[{"x", "'"}], "[", "t", "]"}], "\[Equal]", " ", 
    RowBox[{
     RowBox[{"mu1", "*", 
      RowBox[{"x", "[", "t", "]"}]}], "+", 
     RowBox[{
      RowBox[{"x", "[", "t", "]"}], "*", 
      RowBox[{"(", 
       RowBox[{
        RowBox[{"a", "*", 
         RowBox[{"x", "[", "t", "]"}]}], "+", 
        RowBox[{"b", "*", 
         RowBox[{"y", "[", "t", "]"}]}], " ", "+", " ", 
        RowBox[{"c", "*", 
         RowBox[{"z", "[", "t", "]"}]}]}], ")"}]}]}]}]}], ";"}], "\n", 
 RowBox[{
  RowBox[{"noPerturb2", "=", 
   RowBox[{
    RowBox[{
     RowBox[{"y", "'"}], "[", "t", "]"}], "\[Equal]", " ", 
    RowBox[{
     RowBox[{"mu2", "*", 
      RowBox[{"y", "[", "t", "]"}]}], "+", 
     RowBox[{
      RowBox[{"y", "[", "t", "]"}], "*", 
      RowBox[{"(", 
       RowBox[{
        RowBox[{"d", "*", 
         RowBox[{"x", "[", "t", "]"}]}], "+", 
        RowBox[{"e", "*", 
         RowBox[{"y", "[", "t", "]"}]}], " ", "+", " ", 
        RowBox[{"f", "*", 
         RowBox[{"z", "[", "t", "]"}]}]}], ")"}]}]}]}]}], ";"}], "\n", 
 RowBox[{
  RowBox[{"noPerturb3", "=", 
   RowBox[{
    RowBox[{
     RowBox[{"z", "'"}], "[", "t", "]"}], "\[Equal]", " ", 
    RowBox[{
     RowBox[{"mu3", "*", 
      RowBox[{"z", "[", "t", "]"}]}], "+", 
     RowBox[{
      RowBox[{"z", "[", "t", "]"}], "*", 
      RowBox[{"(", 
       RowBox[{
        RowBox[{"g", "*", 
         RowBox[{"x", "[", "t", "]"}]}], "+", 
        RowBox[{"h", "*", 
         RowBox[{"y", "[", "t", "]"}]}], " ", "+", " ", 
        RowBox[{"i", "*", 
         RowBox[{"z", "[", "t", "]"}]}]}], ")"}]}]}]}]}], ";"}], "\n", 
 RowBox[{
  RowBox[{"noPerturbSol", " ", "=", " ", 
   RowBox[{"ParametricNDSolve", "[", "\n", 
    RowBox[{
     RowBox[{"{", 
      RowBox[{
      "noPerturb1", ",", "noPerturb2", ",", " ", "noPerturb3", ",", " ", 
       RowBox[{
        RowBox[{"x", "[", "0", "]"}], "\[Equal]", " ", "x0"}], ",", 
       RowBox[{
        RowBox[{"y", "[", "0", "]"}], " ", "\[Equal]", " ", "y0"}], ",", " ", 
       RowBox[{
        RowBox[{"z", "[", "0", "]"}], "\[Equal]", " ", "z0"}]}], "}"}], ",", 
     "\n", 
     RowBox[{"{", 
      RowBox[{
       RowBox[{"x", "[", "t", "]"}], ",", 
       RowBox[{"y", "[", "t", "]"}], ",", 
       RowBox[{"z", "[", "t", "]"}]}], "}"}], ",", "\n", 
     RowBox[{"{", 
      RowBox[{"t", ",", "0", ",", "500"}], "}"}], ",", "\n", 
     RowBox[{"{", 
      RowBox[{
      "x0", ",", " ", "y0", ",", " ", "z0", ",", " ", "mu1", ",", "mu2", ",", 
       "mu3", ",", "a", ",", "b", ",", "c", ",", "d", ",", "e", ",", "f", ",",
        "g", ",", "h", ",", "i"}], "}"}]}], "\n", "]"}]}], 
  ";"}], "\[IndentingNewLine]", 
 RowBox[{
  RowBox[{"nSolAll", " ", "=", " ", 
   RowBox[{"Table", "[", 
    RowBox[{
     RowBox[{"{", 
      RowBox[{
       RowBox[{"Evaluate", "[", 
        RowBox[{
         RowBox[{"Apply", "[", 
          RowBox[{
           RowBox[{"x", "[", "t", "]"}], ",", 
           RowBox[{"final2ssparams", "[", 
            RowBox[{"[", "id", "]"}], "]"}]}], "]"}], "/.", "noPerturbSol"}], 
        "]"}], ",", "\[IndentingNewLine]", 
       RowBox[{"Evaluate", "[", 
        RowBox[{
         RowBox[{"Apply", "[", 
          RowBox[{
           RowBox[{"y", "[", "t", "]"}], ",", 
           RowBox[{"final2ssparams", "[", 
            RowBox[{"[", "id", "]"}], "]"}]}], "]"}], "/.", "noPerturbSol"}], 
        "]"}], ",", "\[IndentingNewLine]", 
       RowBox[{"Evaluate", "[", 
        RowBox[{
         RowBox[{"Apply", "[", 
          RowBox[{
           RowBox[{"z", "[", "t", "]"}], ",", 
           RowBox[{"final2ssparams", "[", 
            RowBox[{"[", "id", "]"}], "]"}]}], "]"}], "/.", "noPerturbSol"}], 
        "]"}]}], "}"}], ",", 
     RowBox[{"{", 
      RowBox[{"id", ",", "1", ",", 
       RowBox[{"Length", "[", "final2ssvals", "]"}]}], "}"}]}], "]"}]}], 
  ";"}]}], "Input",
 CellChangeTimes->{{3.7397013145353765`*^9, 3.7397013459328575`*^9}, {
   3.7397013889619565`*^9, 3.739701430610585*^9}, {3.7397014956369934`*^9, 
   3.7397015576231394`*^9}, 3.739701588601241*^9, {3.7397016251641593`*^9, 
   3.739701665718051*^9}, 3.739706771841832*^9, {3.739706807707802*^9, 
   3.739706814495737*^9}, {3.7397068658448954`*^9, 3.7397068764727345`*^9}, {
   3.739706916181821*^9, 3.73970706509799*^9}, {3.7397071757917447`*^9, 
   3.739707182637514*^9}, {3.739709756152844*^9, 3.739709799232336*^9}, {
   3.739709908979848*^9, 
   3.7397099099791613`*^9}},ExpressionUUID->"8b5c64ea-4afc-4e94-a9dc-\
6f399735ce25"],

Cell[BoxData[{
 RowBox[{
  RowBox[{"endpoints", " ", "=", " ", 
   RowBox[{"Table", "[", 
    RowBox[{
     RowBox[{"Head", "[", 
      RowBox[{"Thread", "[", 
       RowBox[{
        RowBox[{"nSolAll", "[", 
         RowBox[{"[", "id", "]"}], "]"}], "[", 
        RowBox[{"t", "=", "500"}], "]"}], "]"}], "]"}], ",", 
     RowBox[{"{", 
      RowBox[{"id", ",", "1", ",", 
       RowBox[{"Length", "[", "nSolAll", "]"}]}], "}"}]}], "]"}]}], 
  ";"}], "\[IndentingNewLine]", 
 RowBox[{
  RowBox[{"endpoints", " ", "\[Equal]", " ", 
   RowBox[{"final2ssvals", "[", 
    RowBox[{"[", 
     RowBox[{"All", ",", "2"}], "]"}], "]"}]}], ";"}]}], "Input",
 CellChangeTimes->{{3.739707111664015*^9, 3.7397071410483027`*^9}, {
   3.7397090594133205`*^9, 3.7397090827792788`*^9}, {3.739709841096711*^9, 
   3.739709859171306*^9}, {3.73970989802706*^9, 3.739709911863727*^9}, 
   3.73970996146354*^9, {3.7397116818691244`*^9, 3.739711739807476*^9}, {
   3.739711783982401*^9, 
   3.739711785133358*^9}},ExpressionUUID->"8f3e2965-0d98-486d-8bbf-\
4d44e9eccc4e"],

Cell[TextData[{
 "Now we look to see whether a perturbation can be found to move to the \
alternative, lower diversity state. First we setup the perturbed LV system \
and then substitute parameters including ",
 Cell[BoxData[
  FormBox[
   RowBox[{
    SubscriptBox["\[CurlyEpsilon]", "i"], "=", 
    RowBox[{"K", "(", 
     RowBox[{
      SubscriptBox[
       SuperscriptBox["x", "altSS"], "i"], "-", 
      SubscriptBox[
       SuperscriptBox["x", "SS"], "i"]}], ")"}]}], TraditionalForm]],
  FormatType->"TraditionalForm",ExpressionUUID->
  "cf000945-f2b0-4eca-ad55-bfacec17b6a6"],
 ", varying k to get the desired state change."
}], "Text",
 CellChangeTimes->{{3.7397118103090343`*^9, 3.739711832269116*^9}, {
  3.7397118714684253`*^9, 3.7397119484934363`*^9}, {3.7397119842652764`*^9, 
  3.7397119962491627`*^9}, {3.7397121461560726`*^9, 3.739712347738663*^9}, {
  3.7397130498920193`*^9, 
  3.739713116673173*^9}},ExpressionUUID->"5003f8c4-c8a4-4f46-bae1-\
01397e471ce4"],

Cell[BoxData[{
 RowBox[{"Clear", "[", "t", "]"}], "\[IndentingNewLine]", 
 RowBox[{
  RowBox[{"perturb1", "=", 
   RowBox[{
    RowBox[{
     RowBox[{"x", "'"}], "[", "t", "]"}], "\[Equal]", " ", 
    RowBox[{
     RowBox[{"mu1", "*", 
      RowBox[{"x", "[", "t", "]"}]}], "+", 
     RowBox[{
      RowBox[{"x", "[", "t", "]"}], "*", 
      RowBox[{"(", 
       RowBox[{
        RowBox[{"a", "*", 
         RowBox[{"x", "[", "t", "]"}]}], "+", 
        RowBox[{"b", "*", 
         RowBox[{"y", "[", "t", "]"}]}], " ", "+", " ", 
        RowBox[{"c", "*", 
         RowBox[{"z", "[", "t", "]"}]}]}], ")"}]}], "+", 
     RowBox[{
      RowBox[{"x", "[", "t", "]"}], "*", "eps1", " ", "*", " ", 
      RowBox[{"(", 
       RowBox[{
        RowBox[{"UnitStep", "[", 
         RowBox[{"t", "-", "1.5"}], "]"}], "-", 
        RowBox[{"UnitStep", "[", 
         RowBox[{"t", "-", "2.5"}], "]"}]}], ")"}]}]}]}]}], 
  ";"}], "\[IndentingNewLine]", 
 RowBox[{
  RowBox[{"perturb2", "=", 
   RowBox[{
    RowBox[{
     RowBox[{"y", "'"}], "[", "t", "]"}], "\[Equal]", " ", 
    RowBox[{
     RowBox[{"mu2", "*", 
      RowBox[{"y", "[", "t", "]"}]}], "+", 
     RowBox[{
      RowBox[{"y", "[", "t", "]"}], "*", 
      RowBox[{"(", 
       RowBox[{
        RowBox[{"d", "*", 
         RowBox[{"x", "[", "t", "]"}]}], "+", 
        RowBox[{"e", "*", 
         RowBox[{"y", "[", "t", "]"}]}], " ", "+", " ", 
        RowBox[{"f", "*", 
         RowBox[{"z", "[", "t", "]"}]}]}], ")"}]}], "+", 
     RowBox[{
      RowBox[{"y", "[", "t", "]"}], "*", "eps2", " ", "*", " ", 
      RowBox[{"(", 
       RowBox[{
        RowBox[{"UnitStep", "[", 
         RowBox[{"t", "-", "1.5"}], "]"}], "-", 
        RowBox[{"UnitStep", "[", 
         RowBox[{"t", "-", "2.5"}], "]"}]}], ")"}]}]}]}]}], 
  ";"}], "\[IndentingNewLine]", 
 RowBox[{
  RowBox[{"perturb3", "=", 
   RowBox[{
    RowBox[{
     RowBox[{"z", "'"}], "[", "t", "]"}], "\[Equal]", " ", 
    RowBox[{
     RowBox[{"mu3", "*", 
      RowBox[{"z", "[", "t", "]"}]}], "+", 
     RowBox[{
      RowBox[{"z", "[", "t", "]"}], "*", 
      RowBox[{"(", 
       RowBox[{
        RowBox[{"g", "*", 
         RowBox[{"x", "[", "t", "]"}]}], "+", 
        RowBox[{"h", "*", 
         RowBox[{"y", "[", "t", "]"}]}], " ", "+", " ", 
        RowBox[{"i", "*", 
         RowBox[{"z", "[", "t", "]"}]}]}], ")"}]}], "+", 
     RowBox[{
      RowBox[{"z", "[", "t", "]"}], "*", "eps3", " ", "*", " ", 
      RowBox[{"(", 
       RowBox[{
        RowBox[{"UnitStep", "[", 
         RowBox[{"t", "-", "1.5"}], "]"}], "-", 
        RowBox[{"UnitStep", "[", 
         RowBox[{"t", "-", "2.5"}], "]"}]}], ")"}]}]}]}]}], 
  ";"}], "\[IndentingNewLine]", 
 RowBox[{
  RowBox[{"perturbSol", 
   StyleBox[" ",
    FontSize->12], 
   StyleBox["=",
    FontSize->12], 
   StyleBox[" ",
    FontSize->12], 
   RowBox[{"ParametricNDSolve", "[", "\[IndentingNewLine]", 
    RowBox[{
     RowBox[{"{", 
      RowBox[{"perturb1", ",", "perturb2", ",", " ", "perturb3", ",", " ", 
       RowBox[{
        RowBox[{"x", "[", "0", "]"}], "\[Equal]", " ", "x0"}], ",", 
       RowBox[{
        RowBox[{"y", "[", "0", "]"}], " ", "\[Equal]", "y0"}], ",", " ", 
       RowBox[{
        RowBox[{"z", "[", "0", "]"}], "\[Equal]", " ", "z0"}]}], "}"}], ",", 
     "\[IndentingNewLine]", 
     RowBox[{"{", 
      RowBox[{
       RowBox[{"x", "[", "t", "]"}], ",", 
       RowBox[{"y", "[", "t", "]"}], ",", 
       RowBox[{"z", "[", "t", "]"}]}], "}"}], ",", "\[IndentingNewLine]", 
     RowBox[{"{", 
      RowBox[{"t", ",", "0", ",", "500"}], "}"}], ",", "\[IndentingNewLine]", 
     RowBox[{"{", 
      RowBox[{
      "x0", ",", " ", "y0", ",", " ", "z0", ",", " ", "mu1", ",", "mu2", ",", 
       "mu3", ",", "a", ",", "b", ",", "c", ",", "d", ",", "e", ",", "f", ",",
        "g", ",", "h", ",", "i", ",", "eps1", ",", "eps2", ",", "eps3"}], 
      "}"}]}], "\[IndentingNewLine]", "]"}]}], ";"}]}], "Input",
 CellChangeTimes->{{3.73971337272474*^9, 3.7397133785451794`*^9}, 
   3.7397134308883686`*^9, {3.7397134681237164`*^9, 
   3.7397134838088636`*^9}},ExpressionUUID->"57e356aa-06c6-40af-87f1-\
47b234437d2e"],

Cell["\<\
Here we create a function that, for given index id and k, checks whether, \
starting at the 3 - species coexistent point, the id\[CloseCurlyQuote]th \
parameter set reaches the alternative steady state for the given k \
(considering \[OpenCurlyQuote]reached\[CloseCurlyQuote] as being within 0.001 \
of that state in each abundance, due to small numerical errors)\
\>", "Text",
 CellChangeTimes->{{3.739767464029665*^9, 3.7397675641979594`*^9}, {
  3.739768838055997*^9, 3.739768887121994*^9}, {3.739768933602141*^9, 
  3.7397689339266605`*^9}, {3.739768979262111*^9, 
  3.739768990933855*^9}},ExpressionUUID->"96b05146-be66-40c6-b415-\
4080e0bcfa3a"],

Cell[BoxData[
 RowBox[{
  RowBox[{"findk", "[", 
   RowBox[{"id_", ",", "k_"}], "]"}], ":=", " ", 
  RowBox[{"Module", "[", 
   RowBox[{
    RowBox[{"{", 
     RowBox[{
     "reached", ",", "eps1", ",", "eps2", ",", "eps3", ",", "tempSol"}], 
     "}"}], ",", "\[IndentingNewLine]", 
    RowBox[{
     RowBox[{"Clear", "[", "t", "]"}], ";", "\[IndentingNewLine]", 
     RowBox[{"eps1", " ", "=", " ", 
      RowBox[{"k", "*", 
       RowBox[{"(", 
        RowBox[{
         RowBox[{"final2ssvals", "[", 
          RowBox[{"[", 
           RowBox[{"id", ",", "1", ",", "1"}], "]"}], "]"}], "-", 
         RowBox[{"final2ssvals", "[", 
          RowBox[{"[", 
           RowBox[{"id", ",", "2", ",", "1"}], "]"}], "]"}]}], ")"}]}]}], ";",
      "\[IndentingNewLine]", 
     RowBox[{"eps2", " ", "=", " ", 
      RowBox[{"k", "*", 
       RowBox[{"(", 
        RowBox[{
         RowBox[{"final2ssvals", "[", 
          RowBox[{"[", 
           RowBox[{"id", ",", "1", ",", "2"}], "]"}], "]"}], "-", 
         RowBox[{"final2ssvals", "[", 
          RowBox[{"[", 
           RowBox[{"id", ",", "2", ",", "2"}], "]"}], "]"}]}], ")"}]}]}], ";",
      "\[IndentingNewLine]", 
     RowBox[{"eps3", " ", "=", " ", 
      RowBox[{"k", "*", 
       RowBox[{"(", 
        RowBox[{
         RowBox[{"final2ssvals", "[", 
          RowBox[{"[", 
           RowBox[{"id", ",", "1", ",", "3"}], "]"}], "]"}], "-", 
         RowBox[{"final2ssvals", "[", 
          RowBox[{"[", 
           RowBox[{"id", ",", "2", ",", "3"}], "]"}], "]"}]}], ")"}]}]}], ";",
      "\[IndentingNewLine]", 
     RowBox[{"tempSol", "=", 
      RowBox[{"{", 
       RowBox[{
        RowBox[{"Evaluate", "[", 
         RowBox[{
          RowBox[{"Apply", "[", 
           RowBox[{
            RowBox[{"x", "[", "t", "]"}], ",", 
            RowBox[{"Join", "[", 
             RowBox[{
              RowBox[{"final2ssparams", "[", 
               RowBox[{"[", "id", "]"}], "]"}], ",", 
              RowBox[{"{", 
               RowBox[{"eps1", ",", "eps2", ",", "eps3"}], "}"}]}], "]"}]}], 
           "]"}], "/.", "perturbSol"}], "]"}], ",", "\[IndentingNewLine]", 
        RowBox[{"Evaluate", "[", 
         RowBox[{
          RowBox[{"Apply", "[", 
           RowBox[{
            RowBox[{"y", "[", "t", "]"}], ",", 
            RowBox[{"Join", "[", 
             RowBox[{
              RowBox[{"final2ssparams", "[", 
               RowBox[{"[", "id", "]"}], "]"}], ",", 
              RowBox[{"{", 
               RowBox[{"eps1", ",", "eps2", ",", "eps3"}], "}"}]}], "]"}]}], 
           "]"}], "/.", "perturbSol"}], "]"}], ",", "\[IndentingNewLine]", 
        RowBox[{"Evaluate", "[", 
         RowBox[{
          RowBox[{"Apply", "[", 
           RowBox[{
            RowBox[{"z", "[", "t", "]"}], ",", 
            RowBox[{"Join", "[", 
             RowBox[{
              RowBox[{"final2ssparams", "[", 
               RowBox[{"[", "id", "]"}], "]"}], ",", 
              RowBox[{"{", 
               RowBox[{"eps1", ",", "eps2", ",", "eps3"}], "}"}]}], "]"}]}], 
           "]"}], "/.", "perturbSol"}], "]"}]}], "}"}]}], ";", 
     "\[IndentingNewLine]", 
     RowBox[{"reached", "=", 
      RowBox[{"AllTrue", "[", 
       RowBox[{
        RowBox[{"Abs", "[", 
         RowBox[{
          RowBox[{"Head", "[", 
           RowBox[{"Thread", "[", 
            RowBox[{"tempSol", "[", 
             RowBox[{"t", "=", "500"}], "]"}], "]"}], "]"}], "-", 
          RowBox[{"final2ssvals", "[", 
           RowBox[{"[", 
            RowBox[{"id", ",", "1"}], "]"}], "]"}]}], "]"}], ",", 
        RowBox[{
         RowBox[{"#", "<", "0.001"}], " ", "&"}]}], "]"}]}], ";", 
     "\[IndentingNewLine]", "reached"}]}], "\[IndentingNewLine]", 
   "]"}]}]], "Input",
 CellChangeTimes->{{3.7397123572030396`*^9, 3.739712362231536*^9}, {
   3.739712393927934*^9, 3.739712406627985*^9}, {3.7397125322953596`*^9, 
   3.7397125741533337`*^9}, {3.73971261712333*^9, 3.7397126799933243`*^9}, {
   3.739712804894273*^9, 3.7397128279502745`*^9}, {3.739712970856574*^9, 
   3.739713012036192*^9}, {3.739722390761407*^9, 3.739722497389151*^9}, {
   3.73972255276175*^9, 3.7397226297752714`*^9}, 3.739722766898138*^9, {
   3.7397227974681106`*^9, 3.7397228100434666`*^9}, {3.739722870634245*^9, 
   3.739722875666787*^9}, {3.7397229206451187`*^9, 3.7397229378903666`*^9}, {
   3.7397229834779863`*^9, 3.739723008990856*^9}, {3.739723041468251*^9, 
   3.7397230688817153`*^9}, {3.739723136142826*^9, 3.739723202533063*^9}, 
   3.7397232771807804`*^9, {3.7397234120896015`*^9, 3.739723436287252*^9}, {
   3.739723470330415*^9, 3.739723478251266*^9}, {3.7397235271376696`*^9, 
   3.7397235687887335`*^9}, {3.7397236025167403`*^9, 3.739723620549244*^9}, {
   3.73972368406956*^9, 3.73972373036252*^9}, {3.7397257775303087`*^9, 
   3.7397257790281067`*^9}, {3.7397258190931263`*^9, 3.739725826300621*^9}, {
   3.7397260413386793`*^9, 3.73972611889091*^9}, 3.7397643931390038`*^9, {
   3.7397672064363213`*^9, 3.739767206552349*^9}, {3.7397673255097914`*^9, 
   3.73976732704379*^9}, {3.739767363080225*^9, 3.7397673641021123`*^9}, {
   3.7397674397340055`*^9, 3.739767449384986*^9}, {3.7397675761054487`*^9, 
   3.7397676096063595`*^9}, 3.739767675218025*^9, {3.739767921014098*^9, 
   3.73976792448705*^9}, {3.7397680763811913`*^9, 3.739768088454279*^9}, {
   3.7397681767412567`*^9, 3.739768243781185*^9}, {3.739768473311839*^9, 
   3.7397685483840156`*^9}, {3.739768617491725*^9, 3.739768618001836*^9}, {
   3.7397687831747236`*^9, 3.7397688214418716`*^9}, {3.7397692973920183`*^9, 
   3.7397692990256033`*^9}},ExpressionUUID->"782cd676-dc1c-418d-8d82-\
b86cda2e818f"],

Cell["\<\
Then apply function over all parameter sets, finding the smallest such K \
(minimum 0.5, to the closest 0.1 for computational reasons). All such K are \
saved in vector epsk and the length of this vector checked to see a \
successful K was found for every parameter set (it is).\
\>", "Text",
 CellChangeTimes->{{3.739768891593687*^9, 3.739768963392037*^9}, 
   3.7397690004523835`*^9, {3.739769252220373*^9, 3.7397692779061184`*^9}, {
   3.7397693317939005`*^9, 3.73976933251678*^9}, {3.7397695220802107`*^9, 
   3.739769546752486*^9}},ExpressionUUID->"161c82b9-f5c7-4460-a006-\
112de32c48a2"],

Cell[BoxData[{
 RowBox[{
  RowBox[{"epsk", "=", 
   RowBox[{"{", "}"}]}], ";"}], "\[IndentingNewLine]", 
 RowBox[{"For", "[", 
  RowBox[{
   RowBox[{"id", "=", "1"}], ",", 
   RowBox[{"id", "<", 
    RowBox[{
     RowBox[{"Length", "[", "final2ssparams", "]"}], "+", "1"}]}], ",", 
   RowBox[{"id", "++"}], ",", "\[IndentingNewLine]", 
   RowBox[{
    RowBox[{"k", "=", "0.5"}], ";", "\[IndentingNewLine]", 
    RowBox[{"While", "[", 
     RowBox[{
      RowBox[{
       RowBox[{"findk", "[", 
        RowBox[{"id", ",", "k"}], "]"}], "\[Equal]", "False"}], ",", 
      "\[IndentingNewLine]", 
      RowBox[{"k", "=", 
       RowBox[{"k", "+", "0.1"}]}]}], "\[IndentingNewLine]", "]"}], ";", 
    "\[IndentingNewLine]", 
    RowBox[{"epsk", "=", 
     RowBox[{"Append", "[", 
      RowBox[{"epsk", ",", "k"}], "]"}]}], ";"}]}], "\[IndentingNewLine]", 
  "]"}], "\[IndentingNewLine]", 
 RowBox[{"Length", "[", "epsk", "]"}]}], "Input",
 CellChangeTimes->{{3.7397685829522014`*^9, 3.739768585955805*^9}, {
  3.739768811264213*^9, 3.7397688302466683`*^9}, {3.7397690256052446`*^9, 
  3.739769078835209*^9}, {3.7397691147821913`*^9, 3.7397691445180373`*^9}, {
  3.739769216852501*^9, 3.73976924706242*^9}, {3.739769303662314*^9, 
  3.739769369814768*^9}, {3.739769402082526*^9, 3.7397694339560084`*^9}, {
  3.739769503310636*^9, 
  3.739769513106655*^9}},ExpressionUUID->"cdabd1f0-2c9e-46a1-a2a1-\
6110b11c540b"],

Cell[CellGroupData[{

Cell[BoxData["epsk"], "Input",
 CellChangeTimes->{{3.7397704170852156`*^9, 
  3.739770417799758*^9}},ExpressionUUID->"02fc0e87-56ce-4f2f-99e8-\
fc2098acd6d8"],

Cell[BoxData[
 RowBox[{"{", 
  RowBox[{
  "1.0999999999999999`", ",", "0.9999999999999999`", ",", 
   "0.8999999999999999`", ",", "0.7999999999999999`", ",", "0.7`", ",", 
   "1.0999999999999999`", ",", "1.2`", ",", "0.9999999999999999`", ",", 
   "0.8999999999999999`", ",", "0.8999999999999999`", ",", 
   "0.8999999999999999`", ",", "0.7999999999999999`", ",", 
   "0.7999999999999999`", ",", "1.0999999999999999`", ",", 
   "0.9999999999999999`", ",", "0.8999999999999999`", ",", "0.7`", ",", 
   "0.9999999999999999`", ",", "0.9999999999999999`", ",", 
   "0.9999999999999999`", ",", "0.8999999999999999`", ",", 
   "0.8999999999999999`", ",", "1.0999999999999999`", ",", "1.2`", ",", 
   "1.0999999999999999`", ",", "0.8999999999999999`", ",", 
   "0.8999999999999999`", ",", "0.9999999999999999`", ",", 
   "0.8999999999999999`", ",", "0.7999999999999999`", ",", 
   "0.7999999999999999`", ",", "1.0999999999999999`", ",", 
   "0.9999999999999999`", ",", "0.9999999999999999`", ",", 
   "0.9999999999999999`", ",", "0.9999999999999999`", ",", 
   "0.8999999999999999`", ",", "0.8999999999999999`", ",", 
   "0.8999999999999999`", ",", "0.7999999999999999`", ",", 
   "1.0999999999999999`", ",", "0.9999999999999999`", ",", 
   "0.9999999999999999`", ",", "0.9999999999999999`", ",", 
   "0.8999999999999999`", ",", "0.7`", ",", "0.7999999999999999`", ",", 
   "0.7999999999999999`", ",", "1.0999999999999999`", ",", 
   "1.0999999999999999`", ",", "1.0999999999999999`", ",", 
   "0.9999999999999999`", ",", "0.9999999999999999`", ",", 
   "0.9999999999999999`", ",", "1.0999999999999999`", ",", 
   "0.9999999999999999`", ",", "0.9999999999999999`", ",", 
   "0.8999999999999999`", ",", "0.8999999999999999`", ",", 
   "1.0999999999999999`", ",", "1.0999999999999999`", ",", 
   "0.9999999999999999`", ",", "1.0999999999999999`", ",", 
   "0.9999999999999999`", ",", "0.9999999999999999`", ",", 
   "0.9999999999999999`", ",", "0.9999999999999999`", ",", 
   "0.9999999999999999`", ",", "0.9999999999999999`", ",", 
   "0.9999999999999999`", ",", "0.8999999999999999`", ",", 
   "0.8999999999999999`", ",", "0.8999999999999999`", ",", 
   "1.0999999999999999`"}], "}"}]], "Output",
 CellChangeTimes->{
  3.7397704183763924`*^9},ExpressionUUID->"6318105e-e0fb-4c85-9767-\
4a66e6840f3b"]
}, Open  ]]
}, Open  ]],

Cell[CellGroupData[{

Cell["Plotting functions", "Subsection",
 CellChangeTimes->{{3.7397695976526175`*^9, 
  3.7397696094124455`*^9}},ExpressionUUID->"f8f3e31d-f925-48cf-8614-\
7bef4b155503"],

Cell["\<\
All necessary analysis is now done. Below are some functions used for manual \
plotting for given eps and parameter set (in paramTest)\
\>", "Text",
 CellChangeTimes->{{3.7397696128526735`*^9, 3.739769663902646*^9}, {
  3.7397697253925467`*^9, 
  3.739769726022929*^9}},ExpressionUUID->"ea384e2a-ee66-41e8-9402-\
bcc0d86ea3ca"],

Cell[CellGroupData[{

Cell[BoxData[{
 RowBox[{
  RowBox[{"paramTest", " ", "=", " ", 
   RowBox[{"Join", "[", 
    RowBox[{
     RowBox[{"final2ssparams", "[", 
      RowBox[{"[", "1", "]"}], "]"}], ",", 
     RowBox[{"2", "*", 
      RowBox[{"{", 
       RowBox[{
        RowBox[{"-", "0.5"}], ",", "0", ",", 
        RowBox[{"-", "0.5"}]}], "}"}]}]}], "]"}]}], 
  ";"}], "\[IndentingNewLine]", 
 RowBox[{
  RowBox[{"noPerturb1", "=", 
   RowBox[{
    RowBox[{
     RowBox[{"x", "'"}], "[", "t", "]"}], "\[Equal]", " ", 
    RowBox[{
     RowBox[{"mu1", "*", 
      RowBox[{"x", "[", "t", "]"}]}], "+", 
     RowBox[{
      RowBox[{"x", "[", "t", "]"}], "*", 
      RowBox[{"(", 
       RowBox[{
        RowBox[{"a", "*", 
         RowBox[{"x", "[", "t", "]"}]}], "+", 
        RowBox[{"b", "*", 
         RowBox[{"y", "[", "t", "]"}]}], " ", "+", " ", 
        RowBox[{"c", "*", 
         RowBox[{"z", "[", "t", "]"}]}]}], ")"}]}]}]}]}], 
  ";"}], "\[IndentingNewLine]", 
 RowBox[{
  RowBox[{"noPerturb2", "=", 
   RowBox[{
    RowBox[{
     RowBox[{"y", "'"}], "[", "t", "]"}], "\[Equal]", " ", 
    RowBox[{
     RowBox[{"mu2", "*", 
      RowBox[{"y", "[", "t", "]"}]}], "+", 
     RowBox[{
      RowBox[{"y", "[", "t", "]"}], "*", 
      RowBox[{"(", 
       RowBox[{
        RowBox[{"d", "*", 
         RowBox[{"x", "[", "t", "]"}]}], "+", 
        RowBox[{"e", "*", 
         RowBox[{"y", "[", "t", "]"}]}], " ", "+", " ", 
        RowBox[{"f", "*", 
         RowBox[{"z", "[", "t", "]"}]}]}], ")"}]}]}]}]}], ";"}], "\n", 
 RowBox[{
  RowBox[{"noPerturb3", "=", 
   RowBox[{
    RowBox[{
     RowBox[{"z", "'"}], "[", "t", "]"}], "\[Equal]", " ", 
    RowBox[{
     RowBox[{"mu3", "*", 
      RowBox[{"z", "[", "t", "]"}]}], "+", 
     RowBox[{
      RowBox[{"z", "[", "t", "]"}], "*", 
      RowBox[{"(", 
       RowBox[{
        RowBox[{"g", "*", 
         RowBox[{"x", "[", "t", "]"}]}], "+", 
        RowBox[{"h", "*", 
         RowBox[{"y", "[", "t", "]"}]}], " ", "+", " ", 
        RowBox[{"i", "*", 
         RowBox[{"z", "[", "t", "]"}]}]}], ")"}]}]}]}]}], 
  ";"}], "\[IndentingNewLine]", 
 RowBox[{
  RowBox[{"noPerturbSol", 
   StyleBox[" ",
    FontSize->12], 
   StyleBox["=",
    FontSize->12], 
   StyleBox[" ",
    FontSize->12], 
   RowBox[{"ParametricNDSolve", "[", "\[IndentingNewLine]", 
    RowBox[{
     RowBox[{"{", 
      RowBox[{
      "noPerturb1", ",", "noPerturb2", ",", " ", "noPerturb3", ",", " ", 
       RowBox[{
        RowBox[{"x", "[", "0", "]"}], "\[Equal]", " ", "1"}], ",", 
       RowBox[{
        RowBox[{"y", "[", "0", "]"}], " ", "\[Equal]", " ", "1"}], ",", " ", 
       RowBox[{
        RowBox[{"z", "[", "0", "]"}], "\[Equal]", " ", "1"}]}], "}"}], ",", 
     "\[IndentingNewLine]", 
     RowBox[{"{", 
      RowBox[{
       RowBox[{"x", "[", "t", "]"}], ",", 
       RowBox[{"y", "[", "t", "]"}], ",", 
       RowBox[{"z", "[", "t", "]"}]}], "}"}], ",", "\[IndentingNewLine]", 
     RowBox[{"{", 
      RowBox[{"t", ",", "0", ",", "500"}], "}"}], ",", "\[IndentingNewLine]", 
     RowBox[{"{", 
      RowBox[{
      "x0", ",", " ", "y0", ",", " ", "z0", ",", " ", "mu1", ",", "mu2", ",", 
       "mu3", ",", "a", ",", "b", ",", "c", ",", "d", ",", "e", ",", "f", ",",
        "g", ",", "h", ",", "i"}], "}"}]}], "\[IndentingNewLine]", "]"}]}], 
  ";"}], "\[IndentingNewLine]", 
 RowBox[{
  RowBox[{"nSolTest1", "=", " ", 
   RowBox[{"Evaluate", "[", 
    RowBox[{
     RowBox[{"Apply", "[", 
      RowBox[{
       RowBox[{"x", "[", "t", "]"}], ",", 
       RowBox[{"paramTest", "[", 
        RowBox[{"[", 
         RowBox[{"1", ";;", "15"}], "]"}], "]"}]}], "]"}], "/.", 
     "noPerturbSol"}], "]"}]}], ";"}], "\[IndentingNewLine]", 
 RowBox[{
  RowBox[{"nSolTest2", "=", " ", 
   RowBox[{"Evaluate", "[", 
    RowBox[{
     RowBox[{"Apply", "[", 
      RowBox[{
       RowBox[{"y", "[", "t", "]"}], ",", 
       RowBox[{"paramTest", "[", 
        RowBox[{"[", 
         RowBox[{"1", ";;", "15"}], "]"}], "]"}]}], "]"}], "/.", 
     "noPerturbSol"}], "]"}]}], ";"}], "\[IndentingNewLine]", 
 RowBox[{
  RowBox[{"nSolTest3", "=", " ", 
   RowBox[{"Evaluate", "[", 
    RowBox[{
     RowBox[{"Apply", "[", 
      RowBox[{
       RowBox[{"z", "[", "t", "]"}], ",", 
       RowBox[{"paramTest", "[", 
        RowBox[{"[", 
         RowBox[{"1", ";;", "15"}], "]"}], "]"}]}], "]"}], "/.", 
     "noPerturbSol"}], "]"}]}], ";"}], "\[IndentingNewLine]", 
 RowBox[{"Plot", "[", "\[IndentingNewLine]", 
  RowBox[{
   RowBox[{"{", 
    RowBox[{
     RowBox[{"nSolTest1", "/", 
      RowBox[{"(", 
       RowBox[{"nSolTest1", "+", "nSolTest2", "+", "nSolTest3"}], ")"}]}], 
     ",", 
     RowBox[{"nSolTest2", "/", 
      RowBox[{"(", 
       RowBox[{"nSolTest1", "+", "nSolTest2", "+", "nSolTest3"}], ")"}]}], 
     ",", 
     RowBox[{"nSolTest3", "/", 
      RowBox[{"(", 
       RowBox[{"nSolTest1", "+", "nSolTest2", "+", "nSolTest3"}], ")"}]}]}], 
    "}"}], ",", "\[IndentingNewLine]", 
   RowBox[{"{", 
    RowBox[{"t", ",", "0", ",", "150"}], "}"}], ",", " ", 
   "\[IndentingNewLine]", 
   RowBox[{"Frame", "\[Rule]", 
    RowBox[{"{", 
     RowBox[{"True", ",", "True", ",", "False", ",", "False"}], "}"}]}], ",", 
   "\[IndentingNewLine]", 
   RowBox[{"FrameLabel", "\[Rule]", 
    RowBox[{"{", 
     RowBox[{
      RowBox[{"Text", "[", 
       RowBox[{"Style", "[", 
        RowBox[{
         RowBox[{"ToExpression", "[", 
          RowBox[{"\"\<t\>\"", ",", "TeXForm", ",", "HoldForm"}], "]"}], ",", 
         "Medium"}], "]"}], "]"}], ",", 
      RowBox[{"Text", "[", 
       RowBox[{"Style", "[", 
        RowBox[{
         RowBox[{"ToExpression", "[", 
          RowBox[{
          "\"\<Relative abundance\>\"", ",", "TeXForm", ",", "HoldForm"}], 
          "]"}], ",", "Medium"}], "]"}], "]"}]}], "}"}]}], ",", 
   "\[IndentingNewLine]", 
   RowBox[{"Axes", "\[Rule]", "False"}], ",", "\[IndentingNewLine]", 
   RowBox[{"PlotLegends", 
    StyleBox[" ",
     FontSize->12], 
    StyleBox["\[Rule]",
     FontSize->12], " ", 
    RowBox[{"{", 
     RowBox[{
      RowBox[{"Text", "[", 
       RowBox[{"Style", "[", 
        RowBox[{
         RowBox[{"ToExpression", "[", 
          RowBox[{"\"\<x_1\>\"", ",", "TeXForm", ",", "HoldForm"}], "]"}], 
         ",", "Medium"}], "]"}], "]"}], ",", " ", 
      RowBox[{"Text", "[", 
       RowBox[{"Style", "[", 
        RowBox[{
         RowBox[{"ToExpression", "[", 
          RowBox[{"\"\<x_2\>\"", ",", "TeXForm", ",", "HoldForm"}], "]"}], 
         ",", "Medium"}], "]"}], "]"}], ",", 
      RowBox[{"Text", "[", 
       RowBox[{"Style", "[", 
        RowBox[{
         RowBox[{"ToExpression", "[", 
          RowBox[{"\"\<x_3\>\"", ",", "TeXForm", ",", "HoldForm"}], "]"}], 
         ",", "Medium"}], "]"}], "]"}]}], "}"}]}], ",", " ", 
   "\[IndentingNewLine]", 
   RowBox[{"PlotPoints", "\[Rule]", "200"}], ",", " ", "\[IndentingNewLine]", 
   RowBox[{"ImageSize", "\[Rule]", "500"}], ",", " ", "\[IndentingNewLine]", 
   RowBox[{"PlotRange", " ", "\[Rule]", " ", 
    RowBox[{"{", 
     RowBox[{
      RowBox[{"{", 
       RowBox[{"0", ",", "150"}], "}"}], ",", 
      RowBox[{"{", 
       RowBox[{"0", ",", "1"}], "}"}]}], "}"}]}]}], "\[IndentingNewLine]", 
  "]"}]}], "Input",
 CellChangeTimes->{{3.737622192434141*^9, 3.737622204816966*^9}, {
   3.737622391240858*^9, 3.7376224001243453`*^9}, {3.737622442020974*^9, 
   3.7376224649688497`*^9}, {3.7376224961643095`*^9, 3.737622525197775*^9}, {
   3.7376225560666285`*^9, 3.73762258306713*^9}, {3.7376226357074137`*^9, 
   3.737622658738552*^9}, 3.737622690881917*^9, {3.7376227303040247`*^9, 
   3.7376227324396706`*^9}, {3.7376227809863276`*^9, 
   3.7376228138996267`*^9}, {3.7376228586960254`*^9, 3.737622877059904*^9}, {
   3.737622953226061*^9, 3.7376229843669376`*^9}, {3.7376232615456734`*^9, 
   3.7376232974188547`*^9}, {3.7376291106197796`*^9, 3.737629198037283*^9}, {
   3.737633941836382*^9, 3.737633978181038*^9}, {3.737634025298815*^9, 
   3.7376340819438257`*^9}, {3.737634123401492*^9, 3.737634128841781*^9}, {
   3.7376343145277653`*^9, 3.7376344325235367`*^9}, {3.7376346887661753`*^9, 
   3.737634690457652*^9}, {3.7376347590781355`*^9, 3.737634782600997*^9}, {
   3.7376348358436537`*^9, 3.7376348477290716`*^9}, {3.73763598253024*^9, 
   3.737635991244541*^9}, {3.737789438459002*^9, 3.737789457934581*^9}, {
   3.7377897059901114`*^9, 3.7377898012890224`*^9}, {3.737794088814577*^9, 
   3.737794187131921*^9}, 3.737794225026474*^9, {3.7377943792132263`*^9, 
   3.737794401567809*^9}, {3.7396990550027328`*^9, 3.739699056320325*^9}, {
   3.73976958971064*^9, 
   3.739769590872393*^9}},ExpressionUUID->"a0150a69-2ed7-4bcc-9842-\
2d0b131883be"],

Cell[BoxData[
 TemplateBox[{GraphicsBox[{{{{}, {}, 
       TagBox[{
         Directive[
          Opacity[1.], 
          RGBColor[0.368417, 0.506779, 0.709798], 
          AbsoluteThickness[1.6]], 
         LineBox[CompressedData["
1:eJwc13c8Vf8bAHAhs9AgDUnJ3goR57GvERf3cq9KX3uGjIZZyCgVJSMjFNJO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          "]]}, Annotation[#, "Charting`Private`Tag$104357#1"]& ], 
       TagBox[{
         Directive[
          Opacity[1.], 
          RGBColor[0.880722, 0.611041, 0.142051], 
          AbsoluteThickness[1.6]], 
         LineBox[CompressedData["
1:eJwc22k8lF0UAHDZFWWPEqGy72MJuccMwqAMJlFSUtpLKkmhhGQnS4XIktKi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          "]]}, Annotation[#, "Charting`Private`Tag$104357#2"]& ], 
       TagBox[{
         Directive[
          Opacity[1.], 
          RGBColor[0.560181, 0.691569, 0.194885], 
          AbsoluteThickness[1.6]], 
         LineBox[CompressedData["
1:eJwU13c81G8cAHBJZiQkssmKkHVG9XxwZJ1xxxGRhtEgIQ2SCkmUGWVUKKNB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          "]]}, 
        Annotation[#, "Charting`Private`Tag$104357#3"]& ]}}, {}, {}}, {
    DisplayFunction -> Identity, Ticks -> {Automatic, Automatic}, 
     AxesOrigin -> {0, 0}, FrameTicks -> {{Automatic, 
        Charting`ScaledFrameTicks[{Identity, Identity}]}, {Automatic, 
        Charting`ScaledFrameTicks[{Identity, Identity}]}}, 
     GridLines -> {None, None}, DisplayFunction -> Identity, 
     PlotRangePadding -> {{0, 0}, {0, 0}}, PlotRangeClipping -> True, 
     ImagePadding -> All, DisplayFunction -> Identity, AspectRatio -> 
     NCache[GoldenRatio^(-1), 0.6180339887498948], Axes -> {False, False}, 
     AxesLabel -> {None, None}, AxesOrigin -> {0, 0}, DisplayFunction :> 
     Identity, Frame -> {{True, False}, {True, False}}, FrameLabel -> {{
        FormBox[
         InterpretationBox[
          Cell[
           BoxData[
            FormBox[
             StyleBox[
              TagBox["Relativeabundance", HoldForm], Medium, StripOnInput -> 
              False], TextForm]], "InlineText"], 
          Text[
           Style[
            HoldForm[$CellContext`Relativeabundance], Medium]]], 
         TraditionalForm], None}, {
        FormBox[
         InterpretationBox[
          Cell[
           BoxData[
            FormBox[
             StyleBox[
              TagBox[
               TagBox["t", HoldForm], HoldForm], Medium, StripOnInput -> 
              False], TextForm]], "InlineText"], 
          Text[
           Style[
            HoldForm[
             HoldForm[$CellContext`t]], Medium]]], TraditionalForm], None}}, 
     FrameTicks -> {{Automatic, Automatic}, {Automatic, Automatic}}, 
     GridLines -> {None, None}, GridLinesStyle -> Directive[
       GrayLevel[0.5, 0.4]], ImageSize -> 500, 
     Method -> {
      "DefaultBoundaryStyle" -> Automatic, "DefaultMeshStyle" -> 
       AbsolutePointSize[6], "ScalingFunctions" -> None, 
       "CoordinatesToolOptions" -> {"DisplayFunction" -> ({
           (Identity[#]& )[
            Part[#, 1]], 
           (Identity[#]& )[
            Part[#, 2]]}& ), "CopiedValueFunction" -> ({
           (Identity[#]& )[
            Part[#, 1]], 
           (Identity[#]& )[
            Part[#, 2]]}& )}}, PlotRange -> {{0, 150}, {0, 1}}, 
     PlotRangeClipping -> True, 
     PlotRangePadding -> {{Automatic, Automatic}, {Automatic, Automatic}}, 
     Ticks -> {Automatic, Automatic}}],FormBox[
    FormBox[
     TemplateBox[{
       InterpretationBox[
        Cell[
         BoxData[
          FormBox[
           StyleBox[
            TagBox[
             SubscriptBox["x", "1"], HoldForm], Medium, StripOnInput -> 
            False], TextForm]], "InlineText"], 
        Text[
         Style[
          HoldForm[
           Subscript[$CellContext`x, 1]], Medium]]], 
       InterpretationBox[
        Cell[
         BoxData[
          FormBox[
           StyleBox[
            TagBox[
             SubscriptBox["x", "2"], HoldForm], Medium, StripOnInput -> 
            False], TextForm]], "InlineText"], 
        Text[
         Style[
          HoldForm[
           Subscript[$CellContext`x, 2]], Medium]]], 
       InterpretationBox[
        Cell[
         BoxData[
          FormBox[
           StyleBox[
            TagBox[
             SubscriptBox["x", "3"], HoldForm], Medium, StripOnInput -> 
            False], TextForm]], "InlineText"], 
        Text[
         Style[
          HoldForm[
           Subscript[$CellContext`x, 3]], Medium]]]}, "LineLegend", 
      DisplayFunction -> (FormBox[
        StyleBox[
         StyleBox[
          PaneBox[
           TagBox[
            GridBox[{{
               TagBox[
                GridBox[{{
                   GraphicsBox[{{
                    Directive[
                    EdgeForm[
                    Directive[
                    Opacity[0.3], 
                    GrayLevel[0]]], 
                    PointSize[0.5], 
                    Opacity[1.], 
                    RGBColor[0.368417, 0.506779, 0.709798], 
                    AbsoluteThickness[1.6]], {
                    LineBox[{{0, 10}, {20, 10}}]}}, {
                    Directive[
                    EdgeForm[
                    Directive[
                    Opacity[0.3], 
                    GrayLevel[0]]], 
                    PointSize[0.5], 
                    Opacity[1.], 
                    RGBColor[0.368417, 0.506779, 0.709798], 
                    AbsoluteThickness[1.6]], {}}}, AspectRatio -> Full, 
                    ImageSize -> {20, 10}, PlotRangePadding -> None, 
                    ImagePadding -> Automatic, 
                    BaselinePosition -> (Scaled[0.1] -> Baseline)], #}, {
                   GraphicsBox[{{
                    Directive[
                    EdgeForm[
                    Directive[
                    Opacity[0.3], 
                    GrayLevel[0]]], 
                    PointSize[0.5], 
                    Opacity[1.], 
                    RGBColor[0.880722, 0.611041, 0.142051], 
                    AbsoluteThickness[1.6]], {
                    LineBox[{{0, 10}, {20, 10}}]}}, {
                    Directive[
                    EdgeForm[
                    Directive[
                    Opacity[0.3], 
                    GrayLevel[0]]], 
                    PointSize[0.5], 
                    Opacity[1.], 
                    RGBColor[0.880722, 0.611041, 0.142051], 
                    AbsoluteThickness[1.6]], {}}}, AspectRatio -> Full, 
                    ImageSize -> {20, 10}, PlotRangePadding -> None, 
                    ImagePadding -> Automatic, 
                    BaselinePosition -> (Scaled[0.1] -> Baseline)], #2}, {
                   GraphicsBox[{{
                    Directive[
                    EdgeForm[
                    Directive[
                    Opacity[0.3], 
                    GrayLevel[0]]], 
                    PointSize[0.5], 
                    Opacity[1.], 
                    RGBColor[0.560181, 0.691569, 0.194885], 
                    AbsoluteThickness[1.6]], {
                    LineBox[{{0, 10}, {20, 10}}]}}, {
                    Directive[
                    EdgeForm[
                    Directive[
                    Opacity[0.3], 
                    GrayLevel[0]]], 
                    PointSize[0.5], 
                    Opacity[1.], 
                    RGBColor[0.560181, 0.691569, 0.194885], 
                    AbsoluteThickness[1.6]], {}}}, AspectRatio -> Full, 
                    ImageSize -> {20, 10}, PlotRangePadding -> None, 
                    ImagePadding -> Automatic, 
                    BaselinePosition -> (Scaled[0.1] -> Baseline)], #3}}, 
                 GridBoxAlignment -> {
                  "Columns" -> {Center, Left}, "Rows" -> {{Baseline}}}, 
                 AutoDelete -> False, 
                 GridBoxDividers -> {
                  "Columns" -> {{False}}, "Rows" -> {{False}}}, 
                 GridBoxItemSize -> {"Columns" -> {{All}}, "Rows" -> {{All}}},
                  GridBoxSpacings -> {
                  "Columns" -> {{0.5}}, "Rows" -> {{0.8}}}], "Grid"]}}, 
             GridBoxAlignment -> {"Columns" -> {{Left}}, "Rows" -> {{Top}}}, 
             AutoDelete -> False, 
             GridBoxItemSize -> {
              "Columns" -> {{Automatic}}, "Rows" -> {{Automatic}}}, 
             GridBoxSpacings -> {"Columns" -> {{1}}, "Rows" -> {{0}}}], 
            "Grid"], Alignment -> Left, AppearanceElements -> None, 
           ImageMargins -> {{5, 5}, {5, 5}}, ImageSizeAction -> 
           "ResizeToFit"], LineIndent -> 0, StripOnInput -> False], {
         FontFamily -> "Arial"}, Background -> Automatic, StripOnInput -> 
         False], TraditionalForm]& ), 
      InterpretationFunction :> (RowBox[{"LineLegend", "[", 
         RowBox[{
           RowBox[{"{", 
             RowBox[{
               RowBox[{"Directive", "[", 
                 RowBox[{
                   RowBox[{"Opacity", "[", "1.`", "]"}], ",", 
                   InterpretationBox[
                    ButtonBox[
                    TooltipBox[
                    GraphicsBox[{{
                    GrayLevel[0], 
                    RectangleBox[{0, 0}]}, {
                    GrayLevel[0], 
                    RectangleBox[{1, -1}]}, {
                    RGBColor[0.368417, 0.506779, 0.709798], 
                    RectangleBox[{0, -1}, {2, 1}]}}, DefaultBaseStyle -> 
                    "ColorSwatchGraphics", AspectRatio -> 1, Frame -> True, 
                    FrameStyle -> 
                    RGBColor[
                    0.24561133333333335`, 0.3378526666666667, 
                    0.4731986666666667], FrameTicks -> None, PlotRangePadding -> 
                    None, ImageSize -> 
                    Dynamic[{
                    Automatic, 1.35 CurrentValue["FontCapHeight"]/
                    AbsoluteCurrentValue[Magnification]}]], 
                    "RGBColor[0.368417, 0.506779, 0.709798]"], Appearance -> 
                    None, BaseStyle -> {}, BaselinePosition -> Baseline, 
                    DefaultBaseStyle -> {}, ButtonFunction :> 
                    With[{Typeset`box$ = EvaluationBox[]}, 
                    If[
                    Not[
                    AbsoluteCurrentValue["Deployed"]], 
                    SelectionMove[Typeset`box$, All, Expression]; 
                    FrontEnd`Private`$ColorSelectorInitialAlpha = 1; 
                    FrontEnd`Private`$ColorSelectorInitialColor = 
                    RGBColor[0.368417, 0.506779, 0.709798]; 
                    FrontEnd`Private`$ColorSelectorUseMakeBoxes = True; 
                    MathLink`CallFrontEnd[
                    FrontEnd`AttachCell[Typeset`box$, 
                    FrontEndResource["RGBColorValueSelector"], {
                    0, {Left, Bottom}}, {Left, Top}, 
                    "ClosingActions" -> {
                    "SelectionDeparture", "ParentChanged", 
                    "EvaluatorQuit"}]]]], BaseStyle -> Inherited, Evaluator -> 
                    Automatic, Method -> "Preemptive"], 
                    RGBColor[0.368417, 0.506779, 0.709798], Editable -> False,
                     Selectable -> False], ",", 
                   RowBox[{"AbsoluteThickness", "[", "1.6`", "]"}]}], "]"}], 
               ",", 
               RowBox[{"Directive", "[", 
                 RowBox[{
                   RowBox[{"Opacity", "[", "1.`", "]"}], ",", 
                   InterpretationBox[
                    ButtonBox[
                    TooltipBox[
                    GraphicsBox[{{
                    GrayLevel[0], 
                    RectangleBox[{0, 0}]}, {
                    GrayLevel[0], 
                    RectangleBox[{1, -1}]}, {
                    RGBColor[0.880722, 0.611041, 0.142051], 
                    RectangleBox[{0, -1}, {2, 1}]}}, DefaultBaseStyle -> 
                    "ColorSwatchGraphics", AspectRatio -> 1, Frame -> True, 
                    FrameStyle -> 
                    RGBColor[
                    0.587148, 0.40736066666666665`, 0.09470066666666668], 
                    FrameTicks -> None, PlotRangePadding -> None, ImageSize -> 
                    Dynamic[{
                    Automatic, 1.35 CurrentValue["FontCapHeight"]/
                    AbsoluteCurrentValue[Magnification]}]], 
                    "RGBColor[0.880722, 0.611041, 0.142051]"], Appearance -> 
                    None, BaseStyle -> {}, BaselinePosition -> Baseline, 
                    DefaultBaseStyle -> {}, ButtonFunction :> 
                    With[{Typeset`box$ = EvaluationBox[]}, 
                    If[
                    Not[
                    AbsoluteCurrentValue["Deployed"]], 
                    SelectionMove[Typeset`box$, All, Expression]; 
                    FrontEnd`Private`$ColorSelectorInitialAlpha = 1; 
                    FrontEnd`Private`$ColorSelectorInitialColor = 
                    RGBColor[0.880722, 0.611041, 0.142051]; 
                    FrontEnd`Private`$ColorSelectorUseMakeBoxes = True; 
                    MathLink`CallFrontEnd[
                    FrontEnd`AttachCell[Typeset`box$, 
                    FrontEndResource["RGBColorValueSelector"], {
                    0, {Left, Bottom}}, {Left, Top}, 
                    "ClosingActions" -> {
                    "SelectionDeparture", "ParentChanged", 
                    "EvaluatorQuit"}]]]], BaseStyle -> Inherited, Evaluator -> 
                    Automatic, Method -> "Preemptive"], 
                    RGBColor[0.880722, 0.611041, 0.142051], Editable -> False,
                     Selectable -> False], ",", 
                   RowBox[{"AbsoluteThickness", "[", "1.6`", "]"}]}], "]"}], 
               ",", 
               RowBox[{"Directive", "[", 
                 RowBox[{
                   RowBox[{"Opacity", "[", "1.`", "]"}], ",", 
                   InterpretationBox[
                    ButtonBox[
                    TooltipBox[
                    GraphicsBox[{{
                    GrayLevel[0], 
                    RectangleBox[{0, 0}]}, {
                    GrayLevel[0], 
                    RectangleBox[{1, -1}]}, {
                    RGBColor[0.560181, 0.691569, 0.194885], 
                    RectangleBox[{0, -1}, {2, 1}]}}, DefaultBaseStyle -> 
                    "ColorSwatchGraphics", AspectRatio -> 1, Frame -> True, 
                    FrameStyle -> 
                    RGBColor[
                    0.37345400000000006`, 0.461046, 0.12992333333333334`], 
                    FrameTicks -> None, PlotRangePadding -> None, ImageSize -> 
                    Dynamic[{
                    Automatic, 1.35 CurrentValue["FontCapHeight"]/
                    AbsoluteCurrentValue[Magnification]}]], 
                    "RGBColor[0.560181, 0.691569, 0.194885]"], Appearance -> 
                    None, BaseStyle -> {}, BaselinePosition -> Baseline, 
                    DefaultBaseStyle -> {}, ButtonFunction :> 
                    With[{Typeset`box$ = EvaluationBox[]}, 
                    If[
                    Not[
                    AbsoluteCurrentValue["Deployed"]], 
                    SelectionMove[Typeset`box$, All, Expression]; 
                    FrontEnd`Private`$ColorSelectorInitialAlpha = 1; 
                    FrontEnd`Private`$ColorSelectorInitialColor = 
                    RGBColor[0.560181, 0.691569, 0.194885]; 
                    FrontEnd`Private`$ColorSelectorUseMakeBoxes = True; 
                    MathLink`CallFrontEnd[
                    FrontEnd`AttachCell[Typeset`box$, 
                    FrontEndResource["RGBColorValueSelector"], {
                    0, {Left, Bottom}}, {Left, Top}, 
                    "ClosingActions" -> {
                    "SelectionDeparture", "ParentChanged", 
                    "EvaluatorQuit"}]]]], BaseStyle -> Inherited, Evaluator -> 
                    Automatic, Method -> "Preemptive"], 
                    RGBColor[0.560181, 0.691569, 0.194885], Editable -> False,
                     Selectable -> False], ",", 
                   RowBox[{"AbsoluteThickness", "[", "1.6`", "]"}]}], "]"}]}],
              "}"}], ",", 
           RowBox[{"{", 
             RowBox[{#, ",", #2, ",", #3}], "}"}], ",", 
           RowBox[{"LegendMarkers", "\[Rule]", "None"}], ",", 
           RowBox[{"LabelStyle", "\[Rule]", 
             RowBox[{"{", "}"}]}], ",", 
           RowBox[{"LegendLayout", "\[Rule]", "\"Column\""}]}], "]"}]& ), 
      Editable -> True], TraditionalForm], TraditionalForm]},
  "Legended",
  DisplayFunction->(GridBox[{{
      TagBox[
       ItemBox[
        PaneBox[
         TagBox[#, "SkipImageSizeLevel"], Alignment -> {Center, Baseline}, 
         BaselinePosition -> Baseline], DefaultBaseStyle -> "Labeled"], 
       "SkipImageSizeLevel"], 
      ItemBox[#2, DefaultBaseStyle -> "LabeledLabel"]}}, 
    GridBoxAlignment -> {"Columns" -> {{Center}}, "Rows" -> {{Center}}}, 
    AutoDelete -> False, GridBoxItemSize -> Automatic, 
    BaselinePosition -> {1, 1}]& ),
  Editable->True,
  InterpretationFunction->(RowBox[{"Legended", "[", 
     RowBox[{#, ",", 
       RowBox[{"Placed", "[", 
         RowBox[{#2, ",", "After"}], "]"}]}], "]"}]& )]], "Output",
 CellChangeTimes->{{3.7376344038165655`*^9, 3.7376344337625237`*^9}, 
   3.7376346923965864`*^9, {3.7376347648398004`*^9, 3.737634783994438*^9}, 
   3.7376348551221275`*^9, 3.737635993254409*^9, 3.7377894616180906`*^9, {
   3.7377897097971773`*^9, 3.737789802268672*^9}, 3.7377941991146326`*^9, 
   3.7377943851464148`*^9},ExpressionUUID->"42ecb21c-3643-40ec-ad59-\
d4ec4f68feb3"]
}, Open  ]],

Cell[CellGroupData[{

Cell[BoxData[{
 RowBox[{
  RowBox[{"perturb1", "=", 
   RowBox[{
    RowBox[{
     RowBox[{"x", "'"}], "[", "t", "]"}], "\[Equal]", " ", 
    RowBox[{
     RowBox[{"mu1", "*", 
      RowBox[{"x", "[", "t", "]"}]}], "+", 
     RowBox[{
      RowBox[{"x", "[", "t", "]"}], "*", 
      RowBox[{"(", 
       RowBox[{
        RowBox[{"a", "*", 
         RowBox[{"x", "[", "t", "]"}]}], "+", 
        RowBox[{"b", "*", 
         RowBox[{"y", "[", "t", "]"}]}], " ", "+", " ", 
        RowBox[{"c", "*", 
         RowBox[{"z", "[", "t", "]"}]}]}], ")"}]}], "+", 
     RowBox[{
      RowBox[{"x", "[", "t", "]"}], "*", "eps1", " ", "*", " ", 
      RowBox[{"(", 
       RowBox[{
        RowBox[{"UnitStep", "[", 
         RowBox[{"t", "-", "1.5"}], "]"}], "-", 
        RowBox[{"UnitStep", "[", 
         RowBox[{"t", "-", "2.5"}], "]"}]}], ")"}]}]}]}]}], 
  ";"}], "\[IndentingNewLine]", 
 RowBox[{
  RowBox[{"perturb2", "=", 
   RowBox[{
    RowBox[{
     RowBox[{"y", "'"}], "[", "t", "]"}], "\[Equal]", " ", 
    RowBox[{
     RowBox[{"mu2", "*", 
      RowBox[{"y", "[", "t", "]"}]}], "+", 
     RowBox[{
      RowBox[{"y", "[", "t", "]"}], "*", 
      RowBox[{"(", 
       RowBox[{
        RowBox[{"d", "*", 
         RowBox[{"x", "[", "t", "]"}]}], "+", 
        RowBox[{"e", "*", 
         RowBox[{"y", "[", "t", "]"}]}], " ", "+", " ", 
        RowBox[{"f", "*", 
         RowBox[{"z", "[", "t", "]"}]}]}], ")"}]}], "+", 
     RowBox[{
      RowBox[{"y", "[", "t", "]"}], "*", "eps2", " ", "*", " ", 
      RowBox[{"(", 
       RowBox[{
        RowBox[{"UnitStep", "[", 
         RowBox[{"t", "-", "1.5"}], "]"}], "-", 
        RowBox[{"UnitStep", "[", 
         RowBox[{"t", "-", "2.5"}], "]"}]}], ")"}]}]}]}]}], 
  ";"}], "\[IndentingNewLine]", 
 RowBox[{
  RowBox[{"perturb3", "=", 
   RowBox[{
    RowBox[{
     RowBox[{"z", "'"}], "[", "t", "]"}], "\[Equal]", " ", 
    RowBox[{
     RowBox[{"mu3", "*", 
      RowBox[{"z", "[", "t", "]"}]}], "+", 
     RowBox[{
      RowBox[{"z", "[", "t", "]"}], "*", 
      RowBox[{"(", 
       RowBox[{
        RowBox[{"g", "*", 
         RowBox[{"x", "[", "t", "]"}]}], "+", 
        RowBox[{"h", "*", 
         RowBox[{"y", "[", "t", "]"}]}], " ", "+", " ", 
        RowBox[{"i", "*", 
         RowBox[{"z", "[", "t", "]"}]}]}], ")"}]}], "+", 
     RowBox[{
      RowBox[{"z", "[", "t", "]"}], "*", "eps3", " ", "*", " ", 
      RowBox[{"(", 
       RowBox[{
        RowBox[{"UnitStep", "[", 
         RowBox[{"t", "-", "1.5"}], "]"}], "-", 
        RowBox[{"UnitStep", "[", 
         RowBox[{"t", "-", "2.5"}], "]"}]}], ")"}]}]}]}]}], 
  ";"}], "\[IndentingNewLine]", 
 RowBox[{
  RowBox[{"perturbSol", 
   StyleBox[" ",
    FontSize->12], 
   StyleBox["=",
    FontSize->12], 
   StyleBox[" ",
    FontSize->12], 
   RowBox[{"ParametricNDSolve", "[", "\[IndentingNewLine]", 
    RowBox[{
     RowBox[{"{", 
      RowBox[{"perturb1", ",", "perturb2", ",", " ", "perturb3", ",", " ", 
       RowBox[{
        RowBox[{"x", "[", "0", "]"}], "\[Equal]", " ", "1"}], ",", 
       RowBox[{
        RowBox[{"y", "[", "0", "]"}], " ", "\[Equal]", "1"}], ",", " ", 
       RowBox[{
        RowBox[{"z", "[", "0", "]"}], "\[Equal]", " ", "1"}]}], "}"}], ",", 
     "\[IndentingNewLine]", 
     RowBox[{"{", 
      RowBox[{
       RowBox[{"x", "[", "t", "]"}], ",", 
       RowBox[{"y", "[", "t", "]"}], ",", 
       RowBox[{"z", "[", "t", "]"}]}], "}"}], ",", "\[IndentingNewLine]", 
     RowBox[{"{", 
      RowBox[{"t", ",", "0", ",", "500"}], "}"}], ",", "\[IndentingNewLine]", 
     RowBox[{"{", 
      RowBox[{
      "x0", ",", " ", "y0", ",", " ", "z0", ",", " ", "mu1", ",", "mu2", ",", 
       "mu3", ",", "a", ",", "b", ",", "c", ",", "d", ",", "e", ",", "f", ",",
        "g", ",", "h", ",", "i", ",", "eps1", ",", "eps2", ",", "eps3"}], 
      "}"}]}], "\[IndentingNewLine]", "]"}]}], ";"}], "\[IndentingNewLine]", 
 RowBox[{
  RowBox[{"solTest1", "=", " ", 
   RowBox[{"Evaluate", "[", 
    RowBox[{
     RowBox[{"Apply", "[", 
      RowBox[{
       RowBox[{"x", "[", "t", "]"}], ",", "paramTest"}], "]"}], "/.", 
     "perturbSol"}], "]"}]}], ";"}], "\[IndentingNewLine]", 
 RowBox[{
  RowBox[{"solTest2", "=", " ", 
   RowBox[{"Evaluate", "[", 
    RowBox[{
     RowBox[{"Apply", "[", 
      RowBox[{
       RowBox[{"y", "[", "t", "]"}], ",", "paramTest"}], "]"}], "/.", 
     "perturbSol"}], "]"}]}], ";"}], "\[IndentingNewLine]", 
 RowBox[{
  RowBox[{"solTest3", "=", " ", 
   RowBox[{"Evaluate", "[", 
    RowBox[{
     RowBox[{"Apply", "[", 
      RowBox[{
       RowBox[{"z", "[", "t", "]"}], ",", "paramTest"}], "]"}], "/.", 
     "perturbSol"}], "]"}]}], ";"}], "\[IndentingNewLine]", 
 RowBox[{"Plot", "[", "\[IndentingNewLine]", 
  RowBox[{
   RowBox[{"{", 
    RowBox[{
     RowBox[{"solTest1", "/", 
      RowBox[{"(", 
       RowBox[{"solTest1", "+", "solTest2", "+", "solTest3"}], ")"}]}], ",", 
     RowBox[{"solTest2", "/", 
      RowBox[{"(", 
       RowBox[{"solTest1", "+", "solTest2", "+", "solTest3"}], ")"}]}], ",", 
     RowBox[{"solTest3", "/", 
      RowBox[{"(", 
       RowBox[{"solTest1", "+", "solTest2", "+", "solTest3"}], ")"}]}]}], 
    "}"}], ",", "\[IndentingNewLine]", 
   RowBox[{"{", 
    RowBox[{"t", ",", "0", ",", "150"}], "}"}], ",", " ", 
   "\[IndentingNewLine]", 
   RowBox[{"Frame", "\[Rule]", 
    RowBox[{"{", 
     RowBox[{"True", ",", "True", ",", "False", ",", "False"}], "}"}]}], ",", 
   "\[IndentingNewLine]", 
   RowBox[{"FrameLabel", "\[Rule]", 
    RowBox[{"{", 
     RowBox[{
      RowBox[{"Text", "[", 
       RowBox[{"Style", "[", 
        RowBox[{
         RowBox[{"ToExpression", "[", 
          RowBox[{"\"\<t\>\"", ",", "TeXForm", ",", "HoldForm"}], "]"}], ",", 
         "Medium"}], "]"}], "]"}], ",", 
      RowBox[{"Text", "[", 
       RowBox[{"Style", "[", 
        RowBox[{
         RowBox[{"ToExpression", "[", 
          RowBox[{
          "\"\<Relative abundance\>\"", ",", "TeXForm", ",", "HoldForm"}], 
          "]"}], ",", "Medium"}], "]"}], "]"}]}], "}"}]}], ",", 
   "\[IndentingNewLine]", 
   RowBox[{"Axes", "\[Rule]", "False"}], ",", "\[IndentingNewLine]", 
   RowBox[{"PlotLegends", 
    StyleBox[" ",
     FontSize->12], 
    StyleBox["\[Rule]",
     FontSize->12], " ", 
    RowBox[{"{", 
     RowBox[{
      RowBox[{"Text", "[", 
       RowBox[{"Style", "[", 
        RowBox[{
         RowBox[{"ToExpression", "[", 
          RowBox[{"\"\<x_1\>\"", ",", "TeXForm", ",", "HoldForm"}], "]"}], 
         ",", "Medium"}], "]"}], "]"}], ",", " ", 
      RowBox[{"Text", "[", 
       RowBox[{"Style", "[", 
        RowBox[{
         RowBox[{"ToExpression", "[", 
          RowBox[{"\"\<x_2\>\"", ",", "TeXForm", ",", "HoldForm"}], "]"}], 
         ",", "Medium"}], "]"}], "]"}], ",", 
      RowBox[{"Text", "[", 
       RowBox[{"Style", "[", 
        RowBox[{
         RowBox[{"ToExpression", "[", 
          RowBox[{"\"\<x_3\>\"", ",", "TeXForm", ",", "HoldForm"}], "]"}], 
         ",", "Medium"}], "]"}], "]"}]}], "}"}]}], ",", " ", 
   "\[IndentingNewLine]", 
   RowBox[{"PlotPoints", "\[Rule]", "200"}], ",", " ", "\[IndentingNewLine]", 
   RowBox[{"ImageSize", "\[Rule]", "500"}], ",", " ", "\[IndentingNewLine]", 
   RowBox[{"PlotRange", " ", "\[Rule]", " ", 
    RowBox[{"{", 
     RowBox[{
      RowBox[{"{", 
       RowBox[{"0", ",", "150"}], "}"}], ",", 
      RowBox[{"{", 
       RowBox[{"0", ",", "1"}], "}"}]}], "}"}]}]}], "\[IndentingNewLine]", 
  "]"}]}], "Input",
 CellChangeTimes->{{3.737623013498502*^9, 3.7376230306888943`*^9}, {
   3.737623080013054*^9, 3.737623105101186*^9}, {3.737623245390669*^9, 
   3.737623247849956*^9}, {3.737629096233798*^9, 3.737629099969615*^9}, 
   3.737634111541668*^9, 3.7376344435208373`*^9, {3.7376347089285717`*^9, 
   3.737634732672142*^9}, 3.737794091035866*^9, {3.737794218591035*^9, 
   3.7377942620013266`*^9}},ExpressionUUID->"af667c1f-bb1c-49c0-8c30-\
dde31900faaa"],

Cell[BoxData[
 TemplateBox[{GraphicsBox[{{{{}, {}, 
       TagBox[{
         Directive[
          Opacity[1.], 
          RGBColor[0.368417, 0.506779, 0.709798], 
          AbsoluteThickness[1.6]], 
         LineBox[CompressedData["
1:eJwc2nk4lN8XAHAheyJpQZYo+74n7hnZhmgGI+2RhBQVkYTwtVWWsoQoEqkk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          "]]}, Annotation[#, "Charting`Private`Tag$104912#1"]& ], 
       TagBox[{
         Directive[
          Opacity[1.], 
          RGBColor[0.880722, 0.611041, 0.142051], 
          AbsoluteThickness[1.6]], 
         LineBox[CompressedData["
1:eJwc13c8ld8fAHArO9mSLYXIvBehzieuEZe4RtFAw9YQKVlFCNkjiSijpBKS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          "]]}, Annotation[#, "Charting`Private`Tag$104912#2"]& ], 
       TagBox[{
         Directive[
          Opacity[1.], 
          RGBColor[0.560181, 0.691569, 0.194885], 
          AbsoluteThickness[1.6]], 
         LineBox[CompressedData["
1:eJwc2nc41d8fAHDZoyREVvamZF6r8zau7RpXhaQoI6QySiohCVFJQkX4SilF
Gq69V0XXtS5lV0goK0n5Hb+/el7PdT/3nPNe5/M8SXqedPRiZGBgSGdjYNj4
V/5htU6XVcFefUZv5n37epDlStnm4xpXUVizTeeKcQ96H8d3VlsjDdm1BdSt
q/WgLQ6gIqbxCPXfy2GX5+5Bu173xvJolKKny49Nz77vRs7OzEynhcrRFLtD
QEdlN4r6s+dS53olcni9bfbEs270LbtZ39K7DtXmHak7f6Mb7Z2Q1OTUaEEn
Dl1lubW/G3VRCEF6+a3I7vKg6TeLbuSbYFfsJ/QWcVqLBp7T70bJqhdV3q2/
RzZpdrFakt1oXjeA18y7E6k76A2uzHYhs8gWTjaNPuRgMycfeasL8UzRFB98
70OhHdT+u1e70EeHIQudfDritJeb7bvQhU5JL8X6CA2grt/rg699ulBGsxRT
6/onlNxzsW1qbxc6w1pz0dR7FKUmM1GS52norY3wGRaNCZTy6PXFZT8aEvne
V/sgbQLZiG8eOuNJQwHXUrn01ibQk7b5rVyuNMT9licnsGkSNQmfcjthSUOO
5mzv+w58QyZ5j6W3KtLQR6NFyScXZhBb8siOC9Od6IzIhLf8+E/Ucjihbev5
TrRzmpgYsn0eTezjTAgK6UQt5Xkv6sznkQBBOGnkRCfa4eq5drBwHrleP/Bs
8EgnKk8fTL4ZuoBuCCRMHjDvROvbuyt/sy0hhZVNasoCnejxF/UxM70l5Nm7
2rebpxPZv05mux2whI7caww25OxEuU52jrs6l5Df1l7h4H9UZJrydsLz7jJK
6WzdTJygou+eiluK3y8j03Je8+ujVJSqHqf+998ySj64/e7wRyrayzhxwGrP
LxSv9f4boZeKvnYSL6Yd/YXydmwTv0ulous5ebmfU3+hkwddJJjeUZHOaabW
Pa2/kOiZuL7gJioaAc+ZiNVfSEKBpPK9horieOp436usIGu+VsrpF1TU1uox
3HBwBZ3zutHzJZeKOKMYCysSVpDp++2irrepKOmnCfHp5Aoqin46YnyWim7R
ms8m5P1GuVntl/kMqeje7fefLET/oK18b+Nskj+g5zvo+U1c/1BlStu3D9Xt
aI4aFlyl9w9NXWcfzcppR2rxQvD6+D/0+tebmYCYdlTy27U/r+UfKiNburFa
taPSgUGumMvr6OtpPXO1nvfoSMdpQs5FBihmD5c9Of0O+d08m3l4aRPs7d/z
jrDjLXIgtKd6bWaE1B+rA7l/2hBhROq6vzQjzKpn9XEPtyFWtY6Isw6MUJj+
VHDmYRv674PMkRvPGOH5sE5Ds0YbSjgb7pzayAiaxMVfJoJtKEican/vIyME
3S+WaVxtRXDyvNEjDiYwv9XP2VHXij5x06RqvJigbEBwgcu+FTW8kRdpusAE
v04w/c3TaEVP3C/yvUthAmd1gryxYCtKZu3i6nzCBLwi7qnjqy0o7LkCc18d
E/gei/OPH2pBh/dHrH2iMwG5z4qmUd+CzP51LY7NMcGB5cofYw9b0K58xZlJ
VmZY+XDt9+L1FrSddOnLrBgziLklv0mKaUFrS92Di5rMMH5dmyIf3oI+Zyr1
rlozwzJJYmvDyRZUMtPTzBrODOeKn/z969qCSEkqj3f2MkOCUeGD2D0tSEsr
OltmhhlsMi5tVpVvQaKDfelKzCzQKapl2yPagr6pXI7XVmeBGZE7ccrsLejq
+34/0nUWoLHIxv0Yaka1XFdVI8xYoXi1SGUqsRlpJIyWDL5hg24FB9X5b02o
V4VFr+8DGzSpcj7jH2lCYR8U6qiTbPCq9S3S72lClfynPjQIs4Pa0NnO2zVN
yPTBv+mCCHZgeP6U//ztJuT0SkT2jBkHmHAnBYujJnRmaF8ady8n8AhP1Qmk
N6Jy9bfn0dIWOJiYuKnctQE9bru+//pmbnjwXIOpx6EBpR0h7xmU5oacW6/P
LFk0oJDrn76GO3LD46HyejOdBrTr26zDmyJuKDnn7qHM34BycvgUVP22AtO6
2PP1jnpkGrfLL+kkDzxPj7f5alGPlH+dFTj/eRu0ScTEbSHVIQYwshb9uQ1u
fxZK/EWsQ91xnJFVf7fB7tdxIZOGdShCOHNqXYAXZE4fWhhSrUNUw/rKGEte
4PK+fmcndx06E7P56PXnvKDxKVh58kMtqt+WU5QTxgfaFz2P5zjXojRXv8/G
V/jgCnuQlI9DLQr4T0PoczIfmNa9e6phVYu2azVHyz3lg3V9McVR/Vrk6zy9
7+kgH3gPaOYnideiLQ+01l4Z88Pej0LGB6g1yFnlrUXr5u0gqbbE+XmtGvGI
3IndJbQdli4aPXL5UY1aOTwbb8tuB6LIO85P49WIMPEbeezdDorF3WJs76rR
jlxFndWT2+FmcMWW5YxqRBeMl1Xp2g4vQ7ec0dCrRgeYLBhvZgiAIOdsM29M
FeKe54PlhwJwnl1FTvhcFWoeGb7oViIAj7vfdqkGViHt6rO/Fd4JwCn7p5zh
zlVI4NyjH3VrAvDXZu3iQ9Uq1DvLOrxwWBCYysvtiAOVaP9AU8UBuR3AVt1w
N9GgEmmaeP43uWcHvGqbqqFoVCLewn8J5wx3AM/E2q45pUrUcVHH9Z7TDjhM
vDgYLlSJzCULVoaid8D2iGrxLb8qEME3Uct7eAcs7qQGCb+qQMLLjkUh6ULw
SUPYukGrAq24z91hyRMC3w99eeq7KlBvy7WIO0VC8K3+9denchXoVkajLaVZ
CP6OBAtWClYgLkPt738WhSDHvG7IcbUcrV0WUrzsIAxM259mHqgrR8PbRnKT
OUXA5qD9qyf7y5Fw2LiDqKAI3JX/Jd5mV472D31leCQtApv1ONvnLcpRx5MZ
90oDEeD9mzfko1+OKk3+CE8EikD9W+Z4ukQ5yggVSDHoEgEZvRC3zpky1I3j
3DIsAizdokG5E2WIx1jsp8N3EXAsrsiIGC1Dcdwydj4sojBQTeVz7ilDZx7t
4bqlIwrxc9o+N6rKELnf5vLEPVG4sqdu75abZeg6slcPeiwKGgXPta4nlKG3
D8mja69EwVUmbLvwlTJkHOSKeDtEYfu0VqxjeBlS4/L9Y8AgBnpcF6eJXmVo
i+Hl4FvHxMA6X7pd07AMtWSXHTVU3QlhBi1fZZYoSCEqqXKesBOmDXgliD8p
KMHDY/tj053w+mx1XuAMBZGkOFp43XbCYvF8wuAXCur9z1lpMmEnsISmFCj1
UdDn/F8/bk3uhIHIGvuoCgoyu/rO0mJxJ1AYuau0KBT02OdB7t/1nWBZduzY
wisK8lcwd/IVFAexgLtHEp5T0HzBnVJDM3Ews3qxLJdLQQzPtCIm/xOHq5sO
jQtdoyDPJI6+zCJxWG4szPKIo6DGE4O7yRXiMHeyLr7kCgVd3XVltIomDiE6
KTMnIymIzdkvt41BAnLZKSPOZyiIYNFNymOVAMZWhq3fginIl7D3T8RmCWCx
WTgec5qC3u7gddLcIQGVPv553QEUdL2/jOXBbglI55CVGj9KQTVt0iXntCSg
SlqlsMqDgn6UJbk76UuA06D2kZzDFOR416OUw1wCXpw8QIw5SEECBzmOh7hL
wDRJi4VCpiBz6+DtdsckIHNX4NBHBwoK0x+sU/STgBp+zjF2ewoaEHkhPBwq
AfYOHMcjbCgo85Pze8skCZB+Tw3vI1JQrbjpX9YUCdA3ehNlY0pBY567dzWm
S8D67Wnnt8Y4flMsN/fmScDVEPZzI4iCSpZKyBoVEqC97fGVM3oU1E3IivlR
KwFvxx7wq+tS0K/z8a+fNUuAgdSN0GUdCjJgPCKoQJMA67BXzzO0KKiZe8tH
0Sn8+y7UrVZ7KGjSYYVrYFYCHn2pNbRRoyCu1HGDtEUJMDkQY3xgNwXZi5Rn
bWOQBDU2YtdVVQoKcn/4oYNFEthKHx55pkJBqTk3GRK5JOGRYnbLR2W8X3kf
T1ZBSagr0ZIlK1HQmp9jSoOoJNTsNRS7r0hB4s8NGyOlJEEouPTnjAIFGf9U
WDJUkIQdZof+s8A+pskv90dVEn7WTqoXylNQ7Nn1/RQNSeD6y5+zA7ug/NvV
UF1JsJHMmk2So6BZqJuaM5UEhp+VSimyFMQTUyj8zEoStLdThaWxNVrSrP3s
JWEru/5MhQwF7ee8fEF+vyQocnTlHsIOsw189vmgJEh/rjBgx75702Uox0MS
9u1XqayQpqCqLtOth30kwUHATSoMe0RADURPSIJX5+VThtiMriKn+4MkQV5x
8BEXtkwma+6dMElYKc5tG5PC+THyk0aOkITo6a199dh+0oNM22IkwcTCo/Mp
dqJ3q2ZHvCTwSHaXZWI/L3jpde2GJNwuzU9Ox+78nnXHIlUSetR3uN7HXtyd
0MJyTxJK7vvyF2ALBIeu1GdLwolhel01NuHNEcXIfEmQaHhydBD74G9rV8NC
SYBpiT/MeH0RBjrXVl9Igkx3RLwWdvYlqcrSUkk4S2XnOYldX79lJqQKx4uV
+eYL7C8sv8XUGyShN/AN519sdsvPpLlWSfD54B3lgM9LKfHDpcIOSQiocFt6
jm3zobz4eLck5N4Y8dmOz/8kb/6o3IAkMEXoD8Rg39qXzPt5GDuj1/Yv9qv0
CyY5XyRhouN4YwSOZ99HnxD3aUkQfVKGOHC8V3eSH4r8lATGM9fq7mOjh4ps
d9ZwPjS2Dw/hfOHxaRWhMkqBEmt1/UZ+jSn4qHFySMEFEUTywvkXU5jnErFd
Cn6/4fMVwPm6P9AkkCIiBa0Pfq/+w5ZXG4uel5QCVuFUNI/z++1L8ULvXVLw
rl1kYgXn/73Q6tpsTSk4Sc0mbcb1EqBzqGdATwoy57hPK6lT0NaKu/9I5lKg
XTM+F6tJQU712x10juDnH7MWqMP1KBvzyuu0txR89x9KVdKnoGUiOfxpAF7v
q/WxLAMKymi7+Z/4OSmoEBr/+QjX9xCVa5ntlhQckI/QNjCjoKJbTziN06Xg
1t0nZ9bMKSjSyVL8QpYUMMVE3G+xpCBpeqzFjydScMpb92GELe5/w5vu0Ruk
wP3T5PrJfRSkm5NdxPtWCu6n6tZfPUBBnEdRow1VCviazkc/caGgZ18vzNR+
kgJfRhaObe64X8/8QgVLUsC8JfOypw8FNRTdcRr/IwUfAycSaMcp6PZpreNi
jNLgKHbrsS3upzpLQbeSuaVhQSJQ0wv32wtrM5/PyUvD8sfKX0IXKMi2OvH3
S1VpuBPTIjgeQUE7I5W5ZzWk4SjrhH9pFAXVMR3X8QRpiGpNr4m6SkGsXJ/j
rVyk4dVXy0uZKRSULDSwS+SaNHQ+5X29+IyCzuzwSP92Uxri2eOfa7+gIFfB
yU3ld6ThXuuPzGg8f6S2L3c750qD6Nu/fgQ8r17x8J6/UyYNlds8REXb8Hxj
s2rZNikNn8nGW1u+UlA5a6fa6Iw0jLu3cj75RkEPWJzvFi9IQ2H3ea20WXye
TN4n7NbxesPE5W8uU9Dvf1F8SQIyIMdpNbbGWoZEl8sOsxNlwL+vdK5RsQwx
LEFbn5UMKLY0pNnsKkNfFlrUH9nLQEjS+ydD6mXo+c8eFjM3GZDnvS8lZVCG
0MzPp5eDZeBSUW6HnF0Z8vysuPIvRwaefT7ZoHS2DD2mZdxc+icDyuGSF/U+
lCF9++5BIxZZuMQkrH0H3y862rmVr3PJwoeSxfZ/H8vQYuvlJrkdspDl3/Fi
ebIMGdWcWD2wRxaIwgGzUUzlaOCp0bHyo7KApqLcuPB9h+vKlM6lVlnYNUE9
wfeqHGUxylx51yEL0lXa4QKV5Ug90p0m2CMLp9gpsvKN5cj5fFdA8ags3Dg1
HnS6uxzlna7KGV2VBVmhmylPlsqRgXsyl6mqHBzat8P1lV4FCtTRHWa/JQfy
j3cyOX6oQAtsS8U66XJgGE8ynKBXoDB6cbR3lhzUXPrqkjBWgaLOKcg1PpGD
klUZx9WlCnS7QvDEpQY5MH1990uUWCUqR8urS4ty8HI9s1HzZCVitXgpMH5A
HjZdCt/jKFaFru04ObnNXR4eupkIFylUIZ4ppXI4Jg+lVUbZwppVSCgh91DW
KXl4u7Q3Q8y6Cqm8T85ziZeH+Xmu7i58f3a0P6VOLZcH1YAJHtaBKpTprEqq
ElOABKEtsfkPq5Gmd2dIlLQCuBp33Vh7UY3eB4feIyoqQKYqGjxcXY3WrldN
tmsqwNbnKg6kvmrk1mR7echaAVgNiQzvOGqQsHogZf2cAljrGySbna5BaVxF
Usa9CuDgaiO/W7YWJVer/Wq+rgjHfmZPfOCtQ3SruE3sqYowsDzwyEWkDu3s
G+ayvKcIQgnZ16el61Dh3HWJd48U4U7kUqe8Vh1qlpix/FCrCJwR3/cyOteh
1eiC+33zivDi6xEx9KAOHTWXMp7crwQWZ3sO9GrUIy0qXxKHuDJQVneHQ2gD
up5B/j4sowxE/R804UsNaNIzxfqNkjJUm1kyrsU1oPtLvJxHtZXhg2ZfH+1+
A2IU4b1aaasMzbv3MNMaGxDViyfq5AVl4N7tmcon0Ij8/mwO7elXhpSRAquk
qkaUJcd6KOe2CuxtXtYMEW9GbxToQkGKuyAsgNl63LcN6Uz8Wx5/sxsaL7yd
ivryHu0NFb7ac1sNOkzPWIeLUFGZjWx8z6E9YPRwX6NyfydKa9ZRiBRSBye3
kEVGly5UkBVy4HynOvwU7Rw8+qgbHXHgepPRrQ4fm1uYCgq70Q7mXH5KnzqM
JOs9/vaiG8Ud/9C5OKgOfQcfHz9a2Y28NZVsAr+pg6cfrUypsxvJvB0GDyYN
MHkcML51tRtlLVkpmWtpQFZQvdZuyx6UYiP5lzdDA66U2X8t/NSDusVUWNfu
aUDNuy/v6kd6kMCc9tYvWRqwr1c5uedzD0pPtpEszdOA5j2zFT+/96D7vWeJ
B4s14G6S/F3mvz0o/0hH0n8tGhBj8+LNbdFeVBZyfqfmsgYoi9WFHHHpRavE
WHmx3xrgbyLymfdQLzIQTFZjXdOA01cN9tYf6UXVZfnG9E2a4HWh/JWgby+q
/9fpfWGLJuTtHC3NPNOL3scpFDXKaILQU/VogZReNHy/B+0ja0JbzC6HmrZe
FKZaXn5hvyZ8eSqrdKC9F/FUZ2nluWhC1T7+8GlqLzIe9lFeOKwJ+XdVozno
vShPclUgOUATvhepkUS+9iLf/J2z769oAlr9VHJnUx/6WeRz35SiCQ+UqvIW
tPpQAtgIBlRowixSMxbV7UNSnWq3Uqo14fLRhTNGBn3Iaf731bFGTbCwnHoS
ZdyH3mgmBkd2aoJktJRbP6kPhZcVW1V+04Qz6NjoV+8+xNTwe0VDTAvKuB8m
Rd/uQ/x/d76xkdCCHXq1sRppfUhOxzTYS1oLZAy7XUcz+pDF0+szdxS1QO/H
tXSNB33oeor02G8tbBV6QklBHxI6ZvuuhqQFLJcnHUSq+9BulpxM60gtYLQ0
bMr+3IcANbseu6wFkf0lvnNf+5DjuWnBi7FaUO10dIv+VB8KmdG69TxRC/bs
9jjcNtOHynvexm7L0IKDAqct6pf7EDF/8WTfCy1YGTkBcux0dNDcwvjouBZs
GrntXaNAR8sPRgvMvmrBwJnthBtKdHRzJXyb0pQWeLv03XRToaPmgmcjP2bx
fuQFPs3tpiP1zXyXIla1gLfbbWlFm444OwcrMrZpgzYhnu+OKR1RXIO1qEgb
KL0sAkzudER+uTnzpbE2DIwb1185TEezXPnMaURtKNj6aTurBx3JVNG7Dllr
g9xe0dL1o/j3xfcGTe/XBg2Xur+9x+nI5zN7EWugNhx+n3lBIJSOBAKzFAzv
a8Pyc3XTkXg6Yo/dxnj4gTYQqS7KmtfoaDUz5mNkrjb8zIsLvZJIR8Ptftcb
H2vD2EtWgsQNOnqsqrNo/Vobhsqm0rVv05H+zIca1w5tCFze+3Uik452sZhk
XOjUhtB7e1J5H9CRhNiboKxubehpF6vQy6YjZtv7smMD2vCmjHLqci4ddRT6
Xjs+oQ2bGJfylvPp6EjApgNhDDrweOqMiVcRHTnGhKjdZdKBL2buiz7FdGR6
f4KjklUHLvAN7/Z9QUeK79sr1zfrgF/iE2uPl3Q0r3xX6qqQDqRPnCRol9JR
zLT6bKq6DjwZC5/xr6ajM0z5LaVaOrC7+HGfeQ0d+YoI5fQTdOAOY9hhyVo6
srVeJ4shHQitrbVpr8Pn9fRdWZ61Dsj/iqphb6KjAr9jV14e04HVch++re/w
+edYc2T76MCDFDmXMuzsPvWkRD8diNY5e8/jPR2lm25K9TqlA4e8LggVttNR
3M6sPMELOqDst8CvSKUjb1pfw/kUHejV6+9v6KajMfYac987OvDrDbMzqYeO
3FH+O6cMHdgkXjjai72/MKRL9YEOnI7RERnrpSNi7Lbx4Sc68Pxdt9EoHa9H
z5rRtF4H/mPdrHb5E17PKfVYtSYdONaY1DuLLfpIiFOsVQcmlC3TnAfpiI9/
cttyuw5U3f7jJzdER4yzMZKP+7HlrEKeDtNRhEzAw9ufdEBnPJmFfQTnhytZ
MWpYB24Z6VE8sedbJPe4ftGBjpPmV3hH6Wg0pxo2/9QBxrmcvoNjdORGf9i4
sqAD1y/pJRVg07mTLL4s60C8ZZD/Ejb1/EH76jW8v1Kvh1fH6ah238rhU+wE
KNf8o3DnMx0ZJA6Pu3ERQDdbzrAHm1Lf7GPJTYD9j9SjeL/QUdHu1JNS/AQw
7LC/fxU7i0P9Urc4AYpSzmi7faWjW1MuxBIpAoRfiv5xDftqWxTXTVkCnGPk
XSjDPhXfmWatjD9f+tXNM0FHXsd/H1LcRQDi3pnXutiulpIybHsIQPrw39gR
bBOO08X12gSYpKdKPcEmTKWfydYlgNa9IJ332CpttQYRBgQoIJDvfceWLJhk
dEME0BTksOOaxPkUz9Oma0yAS1NeZAVszuOEG4JEAvz3XL/ABHvd4si+JXMC
fHvh5nAIe5K9eLTYlgCSIu/uXcMenOx7dN2eAIvJ1Sgbm9a6fiKATABxX0vd
l9jNj+U1rfYT4JYHim/EroizW5V3IcCbxBC1buxi37O1LG4EUDeu2j2GnWfx
IHbcnQAZMrNXZ7EzFFps6jwIsAAfdX9jX2ef431wjACuCnZmjFN0FD0p0H/B
hwCMdO7nHNhnW/c+cPUjQEzs8Omt2AGPvb0IJwgw/yL2Fh/2kbjrygKnCHBR
/C2PAPY+3zc/F4IIYPzx5MyGrSyGSjtDCbCis1dxw3sVWCOKwgjwuONP48b3
Ndh3mSadJ8DpiJN1G89XmNzH6R9BAIOAI+Kc2KKtF6kWUQQIZrwzvLG+bY8f
3pGLIUD1jz7GVbx+1rh2N+arBKhSno2fw171WZIaiydAzffs0HHsOXOxqZpE
AkS/oDT3YH+WJxZl3iDAmP6/i83YdLYToedvESAzWe/+a+z2idv6LqkEYF3T
lvoPu76lcpNOOgHq2Kp4bmC/efS5hf8efl7MHd9z2E+vbr4+n0mAypgkJU/s
bB9NJ2o2ATwOBRywxL5t7ib8/D8C3H/4d24XdgRbYf7xAgLMKh31WcL5EzTR
FWBeiM9nqN28F9un5Y+6bBGOz5xg2mts+6vWNSOvCNA/eu7KSWyiT/CV6lIC
TO1VkrPC1jO/Z32/nAB9sV8J0tjSbNN9B2oJQKm8WErF+b9jgjdLq4EA+gd6
ZB5ib27RO8bXTABPSQ22MOzl2IQfHe/w88z+qgpht7IqcZj1EcDdumqHJa43
/nxlI88BAnT09J/ajH2EqHouYhCvx459vR3X68pltak34wR4xhlaZ42tsEmn
Tf4HAX5apP7eg+s9JJuwyXSBAKkUM7EJ3A9qkZ7ukWUC/LFqjriL7RxhWJC+
RoC5r3zrf3B/iftjEs/BoQsvU7V5nuD+032XWCe7WRdYruYZOmBL6Jn/Ntqq
CyKPiouXcf+ihFkdD9+uC1umT/kbYE8u2VtOS+pCe6ad7Uvc/yx+HOJo19OF
75v0ku0GcDxuHDaaMtSFG/91XP3YT0cjuzzOsRjpwuhKH80LO+zEsSlDc13o
YmHxC8X99vE3v7bnZF0Iufb3TSTux+xfzsbfDNAFk4ShTAsaHTnFnKsrPKkL
5wI0bMo7cfylz/9uDdKFjL1jh5SwCZ4Rxzed04Wcu5+es+B54DscYxl0RRcK
/ulKFOB50dafzOGUpQsW/Vwcea24v6WxfdfL0YW6TyibDTtk38UOyTxdYOJ/
8ul4C95/p2/KXIEu/BjksVBqxvOuFYlde60L/Idq/t5toCOp0hm1+ve6oHOF
Gm+A5+H525bOan90IddaXflKCc4nxxo9wX+6MOmbRq3G81WOR0vsH4MePC2T
Uf+F5y/tmsTYO1Y9iOW+rnIMz2eFy7/8fXj1oDXvIu/uQhyP0w8vZSnqgQQ3
yTj+IR2p2m16tNlZD+aa7gs4peF++t7+z56DesAkU53heIeOYi2z7Q6468GB
Fwnldqn4vE3QSs4xPdB1yqcTU3A8CBctdU7rQcKtMw8k8f1jTfL3tEeCHvBX
eYmmx9LRu8UfaqWVehCapDAeG0JHx++OlHtI6oP+fZLVPRt8Htp5ZQ4y+pDF
aRrpbk1HvZ0+FCN5fVhfqymWsKIjY46515Kq+nCrkpE51xz3k7C/xaMEfSAW
l8WmG+P5tE/4kYe9Plgd0E/dR8Dx2uaU4nFJH7ZOa13ll6YjtrgWf49BfSAY
mU6+XepDA130whepBtDq/jTVKaUPxSy5HMs6ZAiTz2bF/UT7UHLZGEVrx14I
CKeqZ+f1ojPkj5ePj+0F2YioC0z4/eGG9b+hmccIGLyX5yjJPYgl+LY/9x6A
HbydVTZbe9Dup6NSIakA5+u8bIqju1HCqxKF3QsAek+U+XYxdqP17+lneO2M
IL2Hmn8prgsd4SldbygxAqW6F/f+cXaheWaXvrdbjeFpfHa0RyYNnfqs/u1B
iDEo9H0U5lajIfYFSWJmnzGIrSWweH3oRDTa7dk5DRMwyb6UEXmpE/29KB8U
qWUCwsn6+QYRnUhBsXyJR8cEDOQFz/6+0IkiLg2v7dEzgXLBeq/Q8E6kqKLE
FQImYCU7fO5MaCeKvFIjv2JjAkqRnsmZ/p1IlfDtCIO3CRQZ24lHOneiuEzU
xZNuApWPBjrvaXailQObC2MzTKAljGf4nkYn8uHtj1m7awIrnYL376t3IrOr
QdqTmSawHFomm63WiVhOP8yo+c8EEn+JhRWpdKJoU64jgUUmUP1STmJOphNd
mO79/q7ZBCI/ML6a396JTuoGsl5dMoG/xyqebV6looQu+R2iv0xA6oo5Uf43
FeWfGFV8sWICl113PzNeoaJPOU62H/+YwNFwptnzy1Rkxal/ezejKbhlOmus
zFORzEc2KTq3KThXPm4T/E5F9As5hooKpmDGz8O9MERFCwIH7aoVTaFyKfGJ
PDb3C34PsrIpvNddFzg0SEXEL1djLu4yhbFdZYfffqSiEtvAd52aprDJT7f4
OZ2Kknbqu4QbmcKZcV3rLBoVGdd2h7xzNQVdV5KRUAsVCRc9l3dxMwXS7TJO
/2Yqms+MG/h6yBT4PKPvVTVRUc55A2D0MAVLnhler0YqYtDJ49L1MYWREb8D
VXVUVPUsODc/2BQKOU0VUyqpiHCPlxqVaArZc7OXu0qoiCfhe/TW66aw9q5D
eC/2ZFizVuYNU9gLO88WvKCitP3h9yi3TCGKSL0UXUxFy9vGvOfSTUHqw8gH
w+dU9CruxV+3h6awnaXjUH8BFe0+Y69MqDaFeJHSgv9yqMgm5JjG0xpTYNdM
ltmN7RsUpr+zzhQelX61qMimouzAbGvmRlMoXXmU1POAinh9fvhT20zBI4GB
hTcL/96Bm4W+PabwLZEt7cldKqrWpapmfDeFDFJmgcttKhrQ+ay1edYUZr42
ya+mUNEvrRXDS3Om4OmfanMPW01dguQ1bwo3ETV++BYV5SqdCtyzYgoRKebU
k8lUFCvCU9TGRISXRz6fK7pORbZ/7dRWhYnQePRExpN4KhL4aH86URTbX+ec
C/YQxaFk504ivIa/OziwA0PImiaSRDD27k3zi6Oi69P7CYnyRNBj1LmufZWK
qP2HYKcmEe6l3dCdj6Gi9FL3qGItIkwtvmZ5hn0k9XC9sQ4RJlRMb/hi/7D3
MPXRI4KW7WL/6GUq2tZ6zKIYiLBpXtFyMJqKHN/42xvbEiGAQ8//VyTOj9sB
yd0k/PeHy1ersMdOn6B52xOB+lSAeAU7SPWk0zUyERZN6jgEsFPygpy7XYiQ
9zGIBJeoyC06OMP7IBHYxXyKN2PLHAkZWHEjggd58V1/BI6vyBk3sSNEUC8m
7D6D3X3r3BFvbyJYkZhzSy9S0f1T4TkrPkSIlz34Ph77GOn8WMJxIvAOcBS5
YS9xXDxWFECE2aGO+8zYAlGRvitBRFC1Ytp+6AIVHTh59VTCJSJYCupZqZ3H
33erZ2WMIgK9O1GWB/uU5d/756KJ4D5Cz/oRjutZOrjN9woRLva+8HuJXd3n
LmV+jQiP91R4Ava7xgxKdSIRghVVFGWx6S+6SdrXifDzOyRyYs9fszovm0yE
gcin8n3nqEgOtLuZ0oiwThl8fhZbQ/W03/l0ItQ2NO3zwAbhQoaFDCLoR/xN
s8Z2XZRUHbtPBMVDJTOS2D6jbg0uWUR4VjnAwI0d0pHm0vmACP+MCp6vhuH6
frwltjaXCH9P3ujvwb6baiFKyCOC5CXH/Y3Y+dGXS4oeEoElivfES+xat99D
WY+JsNNrxCcFu91SM1TgCRHa6BnWMdgD2ie5rj8lApfno9ZQ7EWeLzoXnxOh
nVfguiv2pn/iHYtFRDBZluq1xeaedj0W8IIIOj4f3xhhKzRRbx58RYQL/+Ub
KWNrlXDJd70mQp+T17QEtvEDsyqrUiKUH5ZXFcR2O1c5pVtOhGtXt4SxYB/3
/nXpRQURpF4NRv49S8XzTl1AsYoIKS4cksvYl+FEYXY1Ee4kejvPYd9UfWy8
o5YIW3zeyU1hZwqP02/UEWGBjTtxHPsJ286TbA1EOJLCHDeE/WbRmeVSIxGu
qF8RHsBuGE25t9xEhHw+b5NebGpHx57AFiII+11k7ML+VMHR+qWVCMTAnANU
7KnHpu6H3uL1HHps3IG9nHppsfsdEc6F+za8x2a6XJ5g006EE5sp/e+weU4t
STR24Po7fOLKhsUOqZXqU/H5N7s3b1jJyt/2ZScR/nNyv7/xfR2d/HGlLiL8
Wtdh23i+qczoudxuIpg+orBu/L7DNlEe4V4i1O96dpeG7f5vf35yH+4vl8bq
e7D9p5MNOPqJcDhO9lI/dhj9PS1ygAicBiYfBrGvNLEdX/lIhNVb7C/HNv4/
Wonx+slBIhxPMFaaxHZbzNQeGcL1fG+VfxZbVvv3CfsRIijpcSUtYs+edXpY
O4r7i4fprT/YlLKiT2rjRLjPf0aGCccv6g8nf85nXH/Op0y4sK0Mva23fSXC
Zh2mOT7swVrR8p+TuD5YNablNvKTMeynxzcicEif0t+Dfcq0S4E2TQSGPbGC
BtiMrfFpJbNEeFBwMYiM/Z7jS4fUD1xPnus/DmOnWgNryk+cP0/vrgZs5N+H
5ZDgRSL0lro/j8P+yeNYOL6E639G3jkNu9zx2Tj5FxHIqdaJ+di2vUcdNVeJ
oG0/fqsZO2iQuntpHfe3r6L8W3C9GYir+HhtMgMD9mguCWwWj6tZPYxmcH5P
4zUN7PTPhlvesJjBdW1JOTfsqukn385wmcGIOmfVS+xYVVapic1moJwpvfwW
2/6kh8sBbjOof5H5Zgx7bF6wVWebGZz8vfSeD/cP9tWYhysCZjDbwGp1AbtT
f+ST7w4zWJRZoqRh372oz98vZAbD9NZnG/1JddN8dJmoGfzq91SYwXZkP3wk
XMoMGC5runnj/iZqVZ72TdoMlrIllq5gf7m2/YOrrBlElp3lzccO2/reUF/B
DHxWCvonsDMFdEXWVM3g2oGl26dx/5yU4eu9qGsG3wZsUzNxfz1kdtBsi74Z
KCXPNOBXaUTz+e/NfQMzKPV4lrCIXflEI60CmUH2pjPDtrif31Rzcv5NNIOt
CvFZbLj/EwxSB0IczaCq841WGp4Xzw4NWjE7mcFnlUdN77ClLslWpOwzA4s8
tymGKCraXP/6XomzGSTQGKYDsEfMe91+uJtBYPbtD9Z4XsWRBYf9/fHf96uM
yuD59jfksN2fADM4JTmW6IkddOdRTUKgGfy2ZG3Nxnbr18kuOG0Gu6xjp3de
wfP7sLPHxFkzOOHfNSwZi/u5X8a4Z4wZ3JeTNjLG81YxWmTSJdMMRrNfMk4n
4niVZD7ryDKDF//pv9VMwvNpXDzYJBubnZntEjYPUeafyn/4fK67DfPjeb/C
psrPUGAGjzQPMpvdoKLmpL2Q/8oMttlumarC9wPPDI/0+Xd4f4frjjOm4Xi9
HT/k024GH4woR1yxe1e9pD91mIGTmmJTCbalm9/zpk4z0Nkc1XMsHa9fPLgx
vc8MbmnBlo4MKlrPi/mxd9wMgq1rcl/dx+srfmRxbdUMOLuMXlFzcT3VCZiL
r+H8E/Y/svc/PF86rxBf/jWDSbXJy4XY6vNHjT8ymMP70hu7E/KoqFVDwkCZ
zRziTYJ4rPPxPHiTvvsdnzlcfnmxaAzfx2yq4gW4VM3BaPGLsA++z/1p8/+c
cNgc6J4hOiX4fii6+89lQQ9zaHKIyiXUU9He2wnSeZ7m8NxELaAGO9q9wLPK
yxy2GSoIdzRQEefC15E5f3NYvx/SN4fvn8KinoNOYebg0iF1w/Qtzp9A596d
yebw97FAsVoXnoe8xNaSenN4Oj17Y9NXKtqpkru6W9wCAilGLPybO9ErNR3f
85ctoLn3sXYRoROdZ7WXER21gOKc1hfWxzrRIa4IhS8GltDR+77o041OpPRn
3OdCtiUYxm66u1yN30cq25d8/1pCW/YOju6pTsTvO1ct7WkFhq7u7/YI0JDa
l9u9GrVWwL2u5T5rQEPeyXbaAaLW4K8Kod2HaShOwbgzKNIalptq6XVRNPTx
JqW8Y9AaPFQ+2fnh9ykFK+ujR4et4bxMsVM/dgjTENfKiDVwwJ/NFlk0xH2G
6ZDkZ2vQFWhLk3lAQ8YHSevB36yB5xnj9oFsGnoi+9lE6Jc1nOud/E87j4bC
y7e2H+WxgeDj3xtfP6Eh4c/ewyvGNpD+Q/Hp2zc0JDMvpBhragN6YzrZMqU0
pMrQHsRnhj+/8tkyAhtENVh3WdrAiTKuCjUKDXk5rasctbOBuO5d/LfKaKi4
MS28/aANaO99kWVWSUNmD1u354bYwIfgk2xn62jI/uX5w7vP2ICNuUpiC7ZL
3a6CyrM2YJgY3iRYT0MBg7cN+sJtwHwffV8pdvJ2j6Obo2yAfHZhZr6Bhj5d
+V18JskGluYi/h1spqFgbyUb63wbqH7QWrr0lobqLwtOVz2ygZnPh7cR3tEQ
Tw5zglqBDbhOFiqGYxd+HGrZXmgDIgtBd/5if7ZPMRl5YQPHylaPbGqnof36
a3qhVTbgzuhcudZBQwSeDsUH3TYgp179tJ5Gw/26onVbrw1kKfeMr2F3Wz32
iemzgekfVh+1u2jo9JXoh8cHbEA6+DT7E+wnq9qSmiM2oJ8Y6ZbUTUMiXx7s
aJu2gV+qB+fNe2noX9lptgVGW/j2q40zqZ+GVt5YD8cw2wKnskVoA/b8S9lS
AVZb4Baevf0b++uzfm89DlsIeUBfODZAQ+05Rs1RW23h7FODPYSPNHQ/ftsV
HlFbSLSbKKF+oiFdlxeMu7RsgSicI/V2mIbU918bqNG2hb92Zea/sFXIXiUO
BFt4aJsgLTNCQxK2Qp6h+rZw1D9l/QI2u1FUXaWRLeT9mbZSHqWhXgWHSGuS
LTy4yW4QPobzceXHX18fW1j4WTk/+pmGSphZlEd8bWGKeriA6QsNz1ch5wN+
tqCT8U5SFjtQ0aiEeMIWlHt3O/tgH3dN9pYKtoV/DXGfJrHdK/d8+BhhC7b7
T5BGvuL9tBLXHCNtIW7wgvw/7I/dLopvo2zhR5BMg8gEDTnPRF2mxNgC16vz
xvuxyTtpOqkJtmDBxXm0FdsiMiibdMcW5j7n6eZM4vglxrY3pdmCvsErkwrs
pvS7qwYZtrDy38FtPdjGL+qdlO/bgnFjyS+2KRoyHOPlYM+1Bev9JvN+2Oqm
L0/XPbMFUaHfhbLfaOiUfUsWoQifz1/uFX3sIreP74qKbUGir4rNEVsllEku
66UttNTKhV7Els8nD4SX2YIj62R8J7Yo+6KxZpMtHPuOCgKnaUjwuMK2vGZb
CCjwnYzE5n3rNszXagu1AafnbmGzJzadX3hrC6wDh/e9wV7cmvaqhGoLm4mu
0avYc6feRUvRbGFWRpWR6zsNfetct7/VZQuTzS5WItgjKb4zp3ttoc/wr4Y+
9ntBPbk9n2zh8z3BwDDslrDAxexBWzigfFT9KnZ9f249z7AtePhF16RiU+5x
Hf4xagukgMuaJdh54oNpRRN4f7eTrk1iX5SP5Ni1YAvLigf+Ws3QUFjcq77M
RZzfHaYH9mOHTE0+3LKM460hc94D2++pg/HMii14pq9LnMXev1v6fOE/nJ/H
RSceYDvcPGApykCC00+u3SrAtvl5TTBxEwkygs6zv8Q2frn40p+ZBGizjFMT
9i6d5u9KnCS4/DwpYAJbMX21/C4XCRZOLZ2Yw5b5vSuecwsJOF4G6P3CFq5I
k/22lQQ20KnJOktD20XfL7hsI8FRxzHPLdg8Fxnq23hJsHzayo0fmxUddy/Y
ToLIkz4vJLE3ZWeqCAmSwEQYtihgrzHQVuN2kGBnQKnmLuz5er00XxESvMpv
+6qLPWS2mSoviZ/PFdRPwr5yVbXvjRQJNi1mrJCxVVpJQ0QZEui+bRpwxj5n
mfz9qDwJsrtjJj2wJRJKFuYVSDDaQ+T3xm5+27UapUSCfndvJj9sfhsBjmxV
EnwslFQ5jV2RqMOzezcJ3pl98wrB9mx3FqxWI4ERb+DRs9js3OE7bdVJILbW
IBOOXUS6J/tJgwQ684xPLmDvv1Gp4q9FAs9xo4WIjf19GNRY1cbrr0ljiML+
j2ddL55AgqUzIrRobCsHCeMdeiR4j+dkDPbPZCPLR/okuAbs9Vew02me9tqG
JGgnPBiJxd7LF3OgaS8JxPtrGq5ifyE/dHcCElgYRPvHYSfebvYaNyLB2S+b
6BtW75kICDIhwbmjzhzx2P3bOUI2EUmgIPBgfePzyP1K52+akYDkPle+Ybk0
62hxCxIUZHrqb7i9LyD+uSUJprR5ozZ+L2TH9ZuG1iR4miSYuLEeYZeitPc2
OH9YE9021luXQc06SCLBDGv8/GVs34GfD7/ZkcB5SZ60sV9uEb5n5xzw+elG
n4zEfn1Q8xU7mQRxei/2b5yX2/19FWlOJHjr2cG0cZ6Mg2fq5faTgFF04cw5
7AKx9LbXB0hg0EkoPoNt715GNXUhgfcspSgYezlroK/LlQQeI4mhp7Azh/8M
ebqRYJa/Y9MJ7G9H9s5EHiaBw6Z/J7ywk3MOL271IMGuDHHSRr4QxiL/ZHmS
4JkG/5LbRr4dbeCo8iLBCb1Paf/Pt7zPPDY+JOhNGkvZyEfaZ5YdH33x90sk
D1hu5Ju3hdxvfxLkE4s19mK35B9XjTtBgvlcdVsCduBEgqbgSbzfZ+Rd6hv5
5tturBVEgpDiPnPZjfzxdzx8OowElK/FA+zYf58GezOEk+A/yXmNTdh532+f
uHGeBOPTmft+43r8eaLv/LMIEiTuvjc/iZ14yi19KoYEO54sp27Ud1ht6eKh
WBJ8sD/fV4l9lIfPgXYV17OE5dRGP9ArbuOoSCAB8x6+iBzsyTnt84k3cT5w
5weGY3ejW30Mt0jA/pWieQq75saMRmgKCeQmy995Yd/Znff90B0SrJ4dDrDH
Nj25zX33fRLU7v1xURpbrSag/L9MEvwbrGsXxBbZ2iqw4wEJWKkKc1zY888j
PjDkkoDJiO/RAu6H2bPTQHtEAu2Pn2ZqsddONEuHviTBvaHEb47Yk1WSkVOv
SGB3Rd/dFLtry8VPh95g947naWE/eaaRalZGgsOl554Kft+Yd9msO2pw/e2T
ye7H/f5VwPmp8rck0Kxu0tuH7e+vVsQwRoKDfgMflPF8YbwXZnp7nARffwvt
FMC++7a2X/4L7ldTr/UYsFsVHZjtJkngmxY83IXnm8zkaZfMWdwv+8UHwrCH
jr1k0vuD6/fhs2dlkxv5qe0czG8HBc5OGYJ4vk4kRcywCthB0DnZ6T94PkdU
NUffFbSDFNIC98b8fiZ64FmdsB3kZf1+/wib8+NZRh5JO+gtHpHVwm44UFZY
qGoHWeIZx8zx/Nd2MNj01cwOnDyDxqzGaSihJ08nyMIO5EwVLJSwB122BP6z
tAPPUe4rHNgxnkMDArZ24PxoKKYF30dowZGvzMl28PTr3QdG2CfvNPoUHLYD
rUQR1134/vL4o01HQJgdlPGvPvo2hOPnfejeQoEduNDXqIv4fvXq97qc11M7
4A02eNWObZOUW9JbaAecDSLh+dgXXk20lRXZwQLa/vwA9hBj0Mql13bwZDS0
jELH8X4Qu29znR0cbV0/HdqH+09/0VZZuh3slv/IOYDvf0Jym4yVmezBzNp1
0OkDjsf1uS4TLXswJ/U6yuD77sth8S1sx+wh2te15+ErfD9udfUbSrYHzzff
4HE+DYXm7/lyv8Eecrr5Jtbu0JDSCSs21nl7qNes36YfR0P7FNfN9ss4gDRJ
Nex4GP69jiVVB7IDRNTSxbb74XnL+YtwJMoBKpbaFQrdaGiPwW2P/S8doKDU
xYDbjoZu7g/e82vUAfJ4vWWOmuD7vffszkv8jjD29v5FVgKu/y0haiJmjkBt
KGgy34XnocoB627sGwZ7FOWwzaz0vJPMHaH1mVUOM3ZzLMP9dQtHOBRn/KFO
FXs9ke2ztSNEPc+WMtzwz4dDhQ6O8MWz8rGOCg019vQl7j3kCOkypL0GSvj+
kak/5RHiCCUNPTOX5WiIrpyarRTqCJdOJUh4Yc+WzR5YwD4h9svfDFuoN6c5
5qwjfJXeZMuBfYqbPe9ROF7/PX7CTVka2nmp230m0hGeHBV5lSuD34eOnOgO
S3IEtHbWckAK73+2+ZrRdUfoaSpNrcbOvyBhwnnDEdIEmldzsTvTu17cu+kI
g8q2WwOwFTp1b1SnOALF8K/HuiS+HxuxWjHfdYTNrPnPlLA1pB/U3Mh3hPom
uU8p4jT0nZIqaf3IEYKl7McvYOeREi+zPnYEpVQeBm9s/vBz5hcLHOFR/75w
AvYilfzBr9ARzj6bPj20k4beRLAPE0sc4aoq34ld2ISB0//+VDnCq0MPbgyJ
0tCPk75HSqsdgfj8qcVb7Mcsh+uDahyhUVdN8A32jj02sVO1jlDzO2MxCfv3
VTnuvgZHuDBdWrwXu1zro1hJmyPQLN1U8kTw/TfZ1NC3xxH2fgHpS8I05OTw
bk681xFMf3wZPoHtt80xtw/7bdpcsRv2neTDbOZ0R3DTUryph/0jObxT9qMj
kP4xmPwSoqHcW8Ve4yOOoPAwMywEm/226HX3744QIuQqELEDx8fpPxCYcQSf
ltGDJ7G1+JUW2rFVuK69PoLteVvH2XDOEcKmNR+aYFfcdpQSnXeEDu24UE7s
wNS4N/2/HIEjYm/fPUHc7+8sDjkxkUE2OPxqO34fr23+qSrKTAbX7V5GtdiF
y7MXxrE/ssfwvsS+sn9KOIiVDNadtqvp2NoCQ/tvcJBB/ETGsBd2WmpLR9tW
MlQd3PeXCTumqVEsmYcMO+WuKKxsx/m2VBfgvI0MziwP/b5jW+yr5JzgJQP8
+k+jB3uF/4UZswAZCj3k6Y+wXW/frd4rSobFMwk+DthmjWlbWMXI8Dqict0M
W33xtls7tsqFu88NsLmcbqweFCcDwzMLewXsSr4Y7XNSZMi99yGXAXtnyonn
LxXIQOHyvPSan4ZGkyFLQYsM79+fn9mNfaptIG0Mez8rtVMB+x9DaPJ9bTKI
nIc2SWzRUwUxPAQyMLId/cmHvZ/E67+iR4YRI0W533w09Jbzs04rkGHe+YZY
C7azccSeaCMyaDz231OHPXFuh7KBMRk81gWdK7CZp2x2FpuQ4UlF+2ARNmp5
zZxuRoYuZYW3GdivLl/t9LEhQ+3uk1KnsY0rJN9J2pJBnmmbRwB253xF40fs
vlrtEh/sWY8fpXZ2ZLi3vHrNHVsBXLJ0HMnQojYqaov95uxC2k9sbn2xOQts
YlFS8lMyGQJ/vukyxfbcWR8jvo8MqwenuwywM9eU/NmcyZAh/qpIFVtFs+lY
HXagDoFfCbvc/7D7eRcyHFv7liCHTR9IcZhzJcPo7qbn4ti8ZWs6fYfIwPLi
8Qde7Owfd/Yku5NB7eG/xq3YuxX2KFsfJsPfRKf3m7Ft0rx21hzB+fVpkocN
Oza0g/nRUTJMrW89vcaL73Oiw3dPHSODY5hh3W9su8Y5NT0vMgjEuMj9wt7B
t+1QuzcZdt1Fu+exL5RLLtzxIQNnyyptDnvUQz3+iC8ZbN/HXpvBflJMfr1w
nAzE/AW9KWxu52PWVX5k8Mxq2jOBHbweMhrrT4ai11aGX7ANSHe2CJ8gAz3e
/tYodvZS/n/j2Et+9R+HsZkzS3WfBZKh9WWb7hB2+zTdC06Rwag5XOMjtnrK
1B+O0/g8Xm//0I99R281uQubsk/hEh17dZRTITOIDMr6T036sN3jRaq9g8lg
s3JHtBe7Xk3FSS2EDHISnzl6sOXpBt9+Y9OJ17i6sRMv2UY2hJIhZy1Gsgv7
h5y7QNIZXL99bdY0bKeOwML9Z8mw7OeY0IldFnrJWCKMDFGWgoNU7J1iN+lT
2DJs20w3HN2YHfjyHBke6BBqPmB/9X/BfDEc52fgFdKGrfnq75qdJ0MJ/PzZ
gV1cTlPjuUAGO6OQgg3ze44392P3MLOFbjiMY9Htv4tkiBfPddrwYDHzQkAE
Gdpk91ps2Nh5e7z2JTJsLeyy23D+uqw4QyQZZswO+m+Y85H26zbsrdfa7244
kGRunRJFBoMt0kMbpi0dGHWLJgPZ00lrY306mb5n5S7jfBJ3zd7wfdNzW35g
6/ariG/sj+F7/H9lMWSwkG16seFjKXd1L1/B/StdxHnjfFr1nn6wicXxbVXg
3Tg/lbEKL4GrZPCz/jK84eT493+GsdFry7qN83alz8gHx+N+ljJZvRGf6kv/
qgwScP082vZxI37S8ludWK+RIT+ilnMj3t9D1SIzEskwG5SUN4BtL2YkcDSJ
DP437nJ/wn7d6FCoch335xNciYPYEXzB9JobZBj3X64dwR4rvxwYf5MMC4mH
w8awzT1vM5OTyWB/ktPkMzbPi9dqX2+Rge8cE+8kdg5pJW7zHTJ8enY79cfG
fiUyTtKwW6TEPm7Ui9y87v70NDJIeCyoL2EXpp6XlsnA/Yn3uNAq9ptP/6r0
7+P16qbXMuP6DHv+IG9TJhlOfHuWtlGv+pFwrQW7RLAzkhO7VjramfwA50uD
eDwP9js/lgW/XDJMeP09JYZ93SC/X+0/MlxYz+yTwLbnNq9dxr7SwWUvg937
Ii4p+iEZ3n3bdUYZe2SFS+HuY9xv95Tc0cNeiuU91PYc73/qoaQbNsX5pcmN
ItxfWPbnHMEOV3JS2ldMhpu9jupe2Awdqb9GXpAhNYI3LhCbc7vQrZVXZNgm
2rYpGlv8P/EW+QoyrCRtkS/EHgupfTaDLdTWVPoCO8/M4/bLSjI0GFi5lGIr
fcv1QNVkMNNM6ajH1twjt7a/jgx106pRA9iWNSp7YlvIcKNt4N9mPC+ep/vV
723F/cn2k+zG/OAPekz+ha3E8b8O7jucyjYMAHj2llKoUEhDiKyScWdlRTLe
wzmc42ggCSEpQjLKiobKalFGUUiSFipJSJTISmSUSErSdz/fn7/rHO94nns9
XJd59CXojytXBnvW28PhylPfFNEBJ5bdt3yF9fSnxGND9AVHQdP5b+zh7GW/
f0Ho4ZFBWvpHe3idfunuKNq2VnF4e7c92I2sPPMDXZrlcVigxx7GRQePzqLD
7bozQ3uxPjCFwoSxHy6829bH+GQPJ41FFqugdaNqfeSG7WFW5mGZH/qE1JWI
/Cl7qOL9GsuB/bzWnboZ8NMe7vFzvBJCzysQ6tSdtocLAedWSKCD9QN1Xv6y
h76zayaV0O5s068jf7BftrSYOKI3Fg7SVTgdoKRq9lQh+rOhsk6xqAO8/+14
ahfOI1v2lI2VrXYAk4Ee0X9k3qngrfNb4wB9UsceC+E8NMtPy1q31gE+xJeF
S6HL82dsLik5QENRgdQGtNJXw+IEFQfYVDOvfhd6UVB9gIeGA0hzhix7jR6K
6p4WM3SAloXBRjdw/krJEuD0cXKAXc7MT4dwvnN8+VtDIN4Bmnq2Nr9f0WKY
l/wjvrLSAXo/WStl4HycqqceK/HFARKcjVc54fw9+VHgsvMyR/CwP/b1yvoW
wzGvlTu3WjrCbMJ9l2uaLYaBCRaWFiGOsD+1YUnkphZD/6uCNhvyHcGLSXuX
ZYDng2siv2vfOUKcn5H4OjxPLLhY+BiEnOAKz6+A2q0thjfWON18recEF6b6
Nw9YtRh2ZG0xEtjrBPreXYtoeB6JFHwxuTbTCdYnP1+auQPr33pluQH0b+3j
LtfRCo7JNjlZTrDTRSLtDro22/GGRI4T3Iss+foCLaDV58Z1xQle2BXY/kSf
Yv550XndCb5MFN7dZo/1olQlJ7nUCZLaxJdMox+7pVpPvXSCtu6lgpqOOC/d
PF5f2OAEkVubLPTRK+ZCzHe+coIHX45GmaHDM5kmbxqdQLiw4SMNrduprFfS
7ASD9eLGYehS52fr9rU7wXjC4soa9HWHWcGBPicY029i2ji1GFJXv8Vl9KP7
NlY7oXl/9PE6fHKCHK3UxUz0rrQXnE8HnKDl9uJb+9HyLWdncoacoNCNlpiC
vmirPsz46gQ8OZM/m9BJlrtftP52glvWtpHWVIuhuGBT/8UZJ9jV+y3HAZ3+
YtMc+48T5CdbVTDQl81FNL7POoGTtXajD7rcrDRDZB4Fq14Pnk1Adxtx+pnx
UjBjuT6jHq22OUuiYiEF+SqTh4CG9XuGT/2oOAXXzv46tRWtW+lvZbaIAq3K
F5ds0CabTCNaF1Mwatp8nYGm6Yx+GZeiwJQz2iEEHaGh+2DtcgqyC0flb6Kb
17V5XFxHwQnbiWxxZ5yXJzrXOCpT8Jf1yHIJekVl/5ioCgUnp45+lUX7mn8/
GKVKAU9P+woltPAu4QQvdQpWGvOrA9o8y6hUR4cCpxRq3l50tdgt7lYjClr1
xdn30Z/by14kGlMgwCuj8ggtkl2VtNWEAk8J3e81aIZKvdR9UwoGzW/vbETP
WAwoXzanICWm4lcPWuvYMkc/GwpO/+Zv43bBfjIVe03YhYJ7w7L7tqJvKPPw
taEX3fxVbIXO9YjyzKZTELCkfdQWfan5yLoNrhRYW+VZ09Bni/xLKBYFoc2V
hZ7oiF30B5d34/vvlhiPRYdlvJP12UNB+uSP0pPo0DeOEVqeFOjUT/ono4O2
bDd+7kVBKdul9SzaW8b0xZgPBW8zuTZfQzu8VX278QB+f0P8qUdoO+FCbc5A
Cs5MuL5/irYxXpv+Eu2jcWDJM7RFiQLdLZiCTJM9Ua/QBolSvccOUVDAf3P6
PXqNKedY41EKpgwP+X9HKx45apMegfcv32rwAy1/Z/aWeyQF84aCuabRMnLT
AT+iKDCL/xc8i174d+TXkhgKXNQmOPnoLYZ/S99y70qgYMh7RfFSdMbkNzG5
RArWzZR2SqP1NgjKdKEnpB5xLkcfuWWg5ZhMwakzsFkBPXMjb5dpKgXvwqXc
1qF/ZR2qU0yngOtemo8uOr0rraUXraTppK6H1pG++THzPN4v8sY3fXTw+b6f
iy9SsGWVgPMW9FSa1WreLApYpR0ft6In4mTiPl+hQLXhUIU9OvWZzunLVylo
qlWUdESr8+7IcbuG+ZIUud8J7XcspqItF/f33XYRZ/S3sG9DdTcwfozi/rqi
k6oEpqLyKRi7M7qWiVb9o8BhWEDB5PEF21lo3xDakruFFFScvhrPRo8GPLbI
u0WBKF3p9m50QskHR49iCg69flm4B608PuW+vIQCR22DS57ovfuUQs/dpmDP
yqyD3mjBQpMY+zsUqDUlO+9F5w+7pc4vpSDurouWD3p4T1p+bBkFy6KiO/ah
T+QWlRuXU/AnfvCKL3rtwLMn/9DFEsp79qM92bMdBysomOVjf/BDDzJ2CXne
p8DO+n7oAfSn2vmeK6rw/oeDxALRfaqVNe/Qz7tdc4g/zpsfblFNwTPJxzeD
0J1e9zo4HlIg/cZQJRjd0eKhU4lWTPtxjbjtasW40mMKOsf5Yg6iW0U8tvWj
bYK9x4hbgkXyLz6hgLtJ0DYE3dR9l9fhKQUD34fziV+Zsz2Eayjofi3McQhd
XyL8qAb9wTXAjvj50rvSYbUUNCTLZBDXHXM/pFVHwSVnsV7imlGhtjG07S3r
FaHoJ47lG3KfUfAqutWZ+FE1K9ntOQULG28kElevFhqVeEGB5NHG+8RVKWXm
r9EdJ00+EVf+Zl6LrafAeUiE7zC6gi3ICS8pSItTXklc/rLU7Rc6gXV5M/Ed
Teb94gYKLHf6byMuzhSQ8npFQUvsRWfim7ylgXKNFKg8lGcRF+53a36P3jPH
706c/45fNfU1Xm/Tdgbx9S13Tlg2UVC4c8aOODffdZCzGfPngIAR8VVxfpP7
aEX6UWXiy0du5xxooSBX1G0Bcc4A4++6NxQERuWNk/fJsuFz+YTOy3etJ864
W1Ke0UoB43BUFvGFFQxxx7cYP0OS+4jT43n9RNooePp5uTbx2Ynihlr0Xa+M
32S9T9Ppa8PbKbi5K/ku8akanhjtdxQ0N87sJ05SKe77ijY93yNPnHDWxTDv
PQWa94yayH7Hed76JfmBAg3X6KXEMc3Ojk1ol/ued0m8ROty347rxPiOarEh
jhB23vu7i4INtob7SLyFB3E9L/lIgVir2Q8Sn0c+Fq307qbg55POIOKQYs6P
HT0UHOuu8iTxHLykSDetl4LIRKEOEv+BUdQ5qz4KtHO/mxLvdyjcXtVPQaJU
okgA2ueBU1HgJ1J/zbz80d6rOARVBiiQ33jpIcmn3b8cn2Z+pqCEFxgk39wy
/mkd/YL1qWKXI8nXDUEr1m8dxvVYkBFI8pnXZsua+SNYD/adSST5XvQvamn2
KAV11zsLST2YZfP+q/6G18sWubST5Mfm1b9iximghRYmeaCvLDL/bvOdggc7
FINJvbGsi+//OEFBVWjxBlKPzq8VeT43hfVjaRibTp6fU/Vx3U8KjB31lrug
4YNNZdI0Xu/E6FsaeighpVD2N/Yf1jp1Ug+1x8VPGcxivdU4kL2d5G/5Updw
Thp4rLjlakLiMXmzvRkXDcQb2yqNyHp7MqxFuWkg5yezkNRjhaVZBlk8NNAX
E79F6nVAmJxCNT8NnDaNX9ZGi5msGf0rSgPvv1OBq0n9kbYYqJ1Pg+HWXUGK
JL+mvD4mitFgf6a8H+kXzLyCJpmFNOCITHIg/eSm4Poy/cU0+Csa8V4CbdWs
FR62jAahffvbuEm+l0zKbZSmQepql2uc6I2pJbUT6MXvD+6fh15pryLiKUuD
3DBq6g/2t9nWlRk75Gjge2fs2QSZD96JV65eTYN5gtdOdJP/t9jzfap5Az7/
/nvnytDRj26dT9CggUXqYPNt9EzOPv2tmjQo5z3PV4z+7P4lukqLBtsak3fl
ox/294jnbaSBy5lFo1lov8HX6kcMaNCtXKVI5oXmr0X7VlnS4KxIoqsDWtqw
r2gcbVPzs3Y72jNZ4mulFQ1aw46s3Yaep3bU13Ybfi75pdcUrea/fX/IdhpE
lF+W0kGnTE741TvRgOZ0IEcKbftLJ9DXgwbL5evU3uE89IrjSWj5EbwftX2+
JTrkSIxQWBgNTj7u9zVFy09bZhiH04AtklRP5rPg0TcPmo7SYOkCzWAdtGz7
wLyRKBrOv8uzV6L9CgVil8fTwIqhrzuH8+FCyi4t7gwNmhYMFJB50amwp8Dl
Jg1ahOLW86APGm6JvtGJfmJSex3nYdHn+qHdos4gJex0UwDnb4NNRyQf6TtD
XQf83Yfz/p8tte9K9zrD6Xt1/q/ssP9C/t2UTGfIlVNax7Md139Vs75kgzOM
8zvxsGzw/M91ujd6zhm4mcXsa9bYTw+63+BVc4Fd/J45/Hh+8X/jJ6Xh5gIq
L8P5L1ngPKUofc0sxQVOv9rKoWeO/YMp8J77oQvwDf+OXYDnn+LkVKX87y6w
8kf2qmnTFsPGj55i/hMusPXZ2NpJ9KiK4U+dSRfojv+6/ht6TcPI49ofLhAl
LmgyiM7mN3XunXaBj7dLEtrRSZHTsVJzLtD5gzenAu1zgDEQI0iHMLmhpiPo
tdSqHA8FOvhcC/QRQQ8XnVeTWUkH+XOBlCA6n1vkcRt68lmnCR9a6fZkr8Uq
OnRUDKziQCuLPFZQW0uHJWfe8U2Z4Ho9pefNqtLBS2Gjfhd6w/pTN8/o0iGE
IynoFnriOLeh7WY6RMceLSpE3+48+Jpfjw72ne2DN9AaJ9zGD+vTwbKmyuMq
WnNg3QY20OGilVPIebT2xboyVTM6WKytXhSN1uWbrXpmR4fn5WJL6eimVwNf
UnbQ4V/mfi8aevfp1xIu9vi5b/Z9R3Sq3BW/UQc6ZKb6e25Hj2y2XLmARgcB
y4/9pugMv/STLm506LzZ4K6Onnuv6TLmTQeb+zGHBNGnc2Rjy/fSoSH+gzw/
WmkPf+lRHzokHZht5EE7/fggstCXDoGLLq3nQN8SPfZY258O0mPeC3/heZdl
3Lwm4iAdHHgKXT+jHxfum14YTQf1LXr8teiZ0B+NjegzcyLKT9EbLA7nnjiO
+xFpuuMx+spAnCNnLB0qzn+69gB9XPbqne/xdCgO7PAqR1ukdOxvSqZDawlz
53V084GtQ4kX6bCRlieXhBY0anxokUEHg6L0UwloIzHHczyZdHgxOMB1En2n
kG0WlkWH482p32LRZwbCrvpcokNoq0p/JNqZKmVZ5dHBuF1hczC6V1fuPf8d
OvQYvi5goUM0NnI8Rp958t2HiRZVtl17qJQOhUet1dzQejJhh76UYbwUXH9A
R5/9925JfQU+/9uxCSe0dU2Ky8lqOsyMb362Dd1flRdl/JAOns65Bdbo0LLq
/D/ox9xbUq3QebmjM3sf04G1ime3BZoz3vyidQ0dUq9WrjZFV2yb1ylST4du
vr3i+mhbM0nuOnRVT+ZSPfRnA1Xl8JdkP34rbEaLqzGOfG2gw7TGKv1NaN+F
FdKvX+N+a9vEa6EV2ve7prylQ6XdrjhVdOXrmOPmbXTYpNRbooLe/jyzaF47
HRKpsC5ldPi9l3/93tGB986izeT3He8urs6y+0CHoLCS+WvQSazujwt76bCm
X0NWnuz/c58rHej3nw1d5NB71Gf2XO6jw03ep+kr0MC5+Lv6JzoYiinLLEdP
XLHkshukg3fkQWNptJvwu2dSQ3TIy1BKW4Z+GbgroQct8NB2YCn6qmnEYr9h
OtxLGktZgqYGy1Ynj9Gh/OBuHkl0ja3xqNNXOqwcOe8pgVaraCqW/UaHLYqb
GxeT+Ikf2XRznA4uyU9zFqGrlOSsX01ifua1sheiV/gm+AnN0CHFZrOLKDqh
bYnWG/QJhc/9IujfBnm/L/xBm33fT9wy/0mU0l+sR1KKycLo6JLp0xbzGHDU
eeSLIHp8yXHnBRwMGBaKjCF2jVoo+x6tvN1PkVjbXiXPk4sBS9Ro3gLooR/s
e7G8DNC8ryXGj3ZwHQ+z5WNAm1fEQz6Sb7VhRpL8DNjwVcaf+MLZ9Je5AgyY
v9TmAy+a959iiq8gA5IXdqcRH9hzx0FbiAFPox7aEFtvbOyqFWaAmc/elzwk
vnLolxNFGJCurZVIrCjwZbejKAOyl1rZEc+95xr/NJ8BTc1UDzd6r9Gp0kIx
Bvydsi4gfpcveyhwAQOG3p4IIS45vImTW5wB095dS4gfjXj4V6PruhvGudCN
9KSekEUMSKksf0Hc9bLCVmMxA1SsL1wlHt3cXz2GDhkIjiT+UyCiel2CAebt
VixiQemNmWxJBhwOkNpCvGY24XC7FAN2Dp3hJ9bxuTt8agkDmneafuNEm3X2
OlsvZQBv45d2Ykdr4Re8yxjwMTDqCfHOKu2Nj9Ga+aK3iA8ou+cdlmbAQHVi
JnFUxkkJbRkGvOT6l0h8Srj8+Dj68Qv3COKcIz0/8mUZcM29LJD41qjgzl3L
GWAr/dubuJqh9Wb5CgZcslT2IH7VwDTqQAfr27gSd+qdKDktx4Abpm7OxDPS
3ckCCgy48t6UIpb6q+EbvpIBRxK7GMSr97l1bVRkQOyDeDaxdlec9SRacWj5
//cz3XbnftEqBmi4ZR8gdnjQpeS5mgGpfnxHiT1U+C/Ir2Hg/EklEAdkbhDo
QlcVJV0kjhBxDTm3Ftc7tLCQODksdtBOiQE5q4ofEmeNlTgJr2NAHtf5VuJC
187aOrQee/cI8f1XvFqRygwwSpPkJvtRr69+dbMKA84NFsgSvy+ii/9EyxbL
byYekomJKlZlQJn+YWdi3rkOlqIaA66ONF4kXuzL09SNri56/pB45cf1hhfU
GeAfcmmA2Kg6Wma+BgOMH4xpk3izU72V8AJ9qJ/FJmZlvf9zTJMBUlYlycTh
4aodv7QYcPH652/EiV9pFne0GXCCq16exHuG27GKfToM+OEVSxFXGrw727cR
10MhsY7451ykfcNmXM/GokqSTzz7C5/E6DHgi5DVLPGi7jb1LfoMGBm6b0jy
c8PDdWLlBgzgtF7cQLzv6NuG7C0McNFPmSH5vYMZ/M7LiAHjreF2JP+1DSU/
aRgzgJ/nZD7xvH+0P89MGFAk9YtN6sXp8M6141sxXg/wjwmhD7mFaVWaM8BO
85kDqT9uBrJboi0YUO9+sZp49RyTJmXFgJqRo+mkXlWG9ceADQMi5WR2zUdn
u0anCtpiPSrw7iKO1lfMakWvCKqlxNDb/u4u87RjQPudrB0L0D1HhvtTHBgQ
avSUJU7268h36HVhwPPWb12k/o7QU60L6Az43Hg2WMqYnMc0aEEMBjiW6C4g
9fr8n8D9Am4M2LgkyJrUc+XDvzLV3Rlw4MO5DlL/d4T+m4ncg/niWuxA+kl2
iEiZfCADtHn47pF+1RdlsOALekmyx8n1JB4S9++7FYTrvfwkUw2df6lZUe8g
1rsQHZEN6PL6M2cdQxlgWjMWRvpfo7RsSFwEAxqiFpeS/jn3SHXz1wQGxGdx
+pD+vOUl81xpIgPUrQaCSP+OfpsyGZrEALrogUgbUn+GJwr4UhgweOVk5na0
hPhdabk0rFeZaV8c0Kq7DOfszzNgNU28yZXsh8D2x/euMcDEPfi1H9pkmezz
gFwGuKvbT/uj16qMNq7LY4DVnpgVB9A/tsd1Zl5ngOjF0eAgdHz6o+nIAga8
N8zRCEWXrlZXtSxhgNvegZFj5HnMFl7sqGLAzbKvdunosqjWwD9vGPDqUklt
DdqPe4lUTSsDvOU1GHVkvWNc7ye8xfih8f14hr4c/5lDtp0BMl5XVr8k/Tzl
VxJ0MKDr+YmsZrRnlvSN4z0M0K9dVv8RLV25s2v+GOZDl5/YDKmP33+YruR1
hdOhuss0cV4cMqeqpzVdYa7kilUB+oNOjUs32xW0Zp9NKuG8bSL9atHN065w
wTeu6gHa7Itk8OqnriDTa73cygzrZcHcj9gpV+DgMcweQD/lGT83u8oNym4u
3XoYzxcsc4W+ZY5u4KKxyIsTzx8HIiYs5GPdYFQh+UoievklLuc3ZW5QUen0
iBfPK1vuFh/fO+QGAwe3xoSjx3d6tkkuZcKXFLmVg+iNf9wbfc2ZwNVdsFHP
EucVu4o6HQsmeM1KJ+mjz+aJPpxnyYSeDTl9Bugf9vdvpVoxoeZUZ9wWdHHh
olPlNkzIy1WqN0OvcXtmP+fAhLV5/Cvs0JKPld8nujOhqW291C70z5jp/sJQ
Jgx9DtY6gX7+aTjG8zATNmQo6p1Enzf6uHblESYYKnMYJaD15mr2XwxjwotW
A6skdGRQ6p/4CCZ0irXap6KFd6qI74lhAs/RnfoX0HJbPIzkUpmgHz0/4AZ6
IstpoBP9/ZmjWz66ZtYiLj2NCR/ynlsUoHdXqDXOP8OEME1N2SJ04fo557lz
TDC2lH9QjNaWPe//IZMJdw7T39xFW/9pzDlzgwkxH1Pda9FHju04vS2fCT+3
09fXoQuE2mJ5Cpggdtt5llhQuss3qJAJjv6/0p6T99Ub0XO8xQQ+vYf3XqJN
w/neLypjQtWjI93NaAMOWHD6ERNo4SKnu9C+8U+5rR8z4WlKgflHdOaCrb+4
njDhzdLIWeJZOZvuA0+ZALkt7j3oSiNGkX0dE1IeLFDoJ88fHWIh3sCENOXF
EUPo9XwlkantTNDk+XB1Aq35L3+ByzsmnDj2aNskWnf66iW590zI2v1githk
MP1xcQcTONv/Gk2hXZ5FcLzuYsJETUbLNDomdnuk0CcmLJreVzeL7uQbj4ge
Z8ITBwMOXjw/9/37Imb9nQmmSbaJxIPT/TniE0y4fP2IFB96YrD90eVJJuiu
WKdMztv8zx/Oe/yTCXNHuswF0RpxyRF/Z5mwdK6SEkWbRkvCfW4WjOf7NyxG
S3F7uErxsMBtZ4emBHr02M3QIPSmpogM4tPHTMvW87IgdkuslyT6U9QBpat8
LDi8NHxGCh0d+XpRoiALbBuMfy1D0ziWbRhGG+7IdJBGK0futt0qxAKPZJ1i
4taIv/Ecwiwwa1LdJYNWiFj3L0iEBaFvlOtk0U/CY7+4iaElT+yUQ5+da+Gt
Ql/6ylFG7B0uu3LJAhb8mfeAWx69MLzM7Q3aMuTvJWL3sP43W8XxflKFbxTQ
844YVqtJsOC5U7/4KnL/Pyc+JKIdH16iEV8/3PZrGL108FoG8fbD+zSuSbLA
dXGE/Gp0dujF60uWsOCpfYTiGrTBoelUTmkWbA/o5ldC/1ULD9+DPj3ZakZc
NcTt3YDOaJo8RryJtnDLWRkW1J2++YdYU0fl29rlLPDkWd67Dj359U5HEvrC
yt1Syujbubp1k+jNie9siNUkzDMfrGBBtjrcI143xbayk2dBV4xctAp6uPCL
djnau+RFKfH1nX7yyxRYsFg8+xPxqtaw35/QOQEtW1StyN+f0vNCFFmwn82e
IO71Xp7Whe7kOSy9Hp0jnxtutIoFyxqfmBLLpN5xFF7Ngr6nPWeIpfwbuXLW
sCCN21VZDd2+xvEb91qMh6QpW+KzPR86vNBDSg8DiMW3fynRUGKBSurnMmLR
9dysZ+tYsKsjYYM6+tXnE1bKyvh+FaW2xAlZC3ROoRP5xXyIBUWXi9JVcL80
PS4T84xtqvqqygKXQ8d4NqBrrj7Ks1/PgqmNdtLEUYytaRXoBf8cNhDPa3Dw
jlJjwcC9f3Tih8c+OA6iVfXy9hOHb2ZvsVZnwaKe41HEs/n7pSQ2sKAj78s1
4vvsn1yH0VbO+8uJQ5eGfetGH9qqUkc8HX+i7oYGvt/Ujn7i8i0LbotqssDY
6P44ceDvc5kH0DqDjL/EE57XAvW1WNBmv22RBrpHKzAuh1jfV5a4kdM4g0ub
BUcfNq0mrnq9oHg3umFZkBpxfkbP0xfo8jP0jcTpXrfalXVYoOUXbUgcox0+
koze+vWbKXEg17Z/E+j+HVlWxO5Ny8SdNrKAqzd5O7FN5vCqe+hLH2ociPW8
7+lKb2LBveP6NGIlnTibo+gt8jMuGv/XC4rdh970Y4ZB/CPzR/x1XcwHk3o3
4iad1BLfzSxoTixyJa7mdq9tRp+k+P7/fmHz+veaeixIHsp1Jr6QNTd6Dv32
WIITcdzeV/P+oJ19KnYQB2/MWOSmj/E8oGRDvJNn75rHaG71T+bEO1o26a00
YMHytE9GxJDNvz0WzRmlrEes6tPuMYw+WlqlSSy9KffgNkMWPAg5o0wsyBt0
shi9aMldBeJfLcbZ4oD51S23lPhz9sI7wWg/ybb5xK0+vXXv0asFW7mJb/Ee
/Zq9hQV7LG+Okv3NeLONk8sI11P5ZDfxiRxpid3onZO3m4l361bqKxuz4Av1
6Q6xA1+8XTLa9cTXK8RGrdSuCfSjepM0YlnfqYQKExaUZbX9H6/Cm2tylpmy
4HfdQlfiGb600nB06qoMC+K2S2qdJmYsWFl2bgVx0tu965q3siBdXbeO5M+R
y7qGmuYYH9pDRcTe+wXsz6ElagdOE5sJ5IW6WuB65TexiP/q9b34YonfL983
TvJ3WKCky9qKBY0qOS3E79qOfr+FNo1aWUpc6iezJNiaBXtHFIKIfa7SPDlt
WODbw/Nt/f/1K6jZDd1F02gkHjZN072PbnF4WUjsOfhKONCWBVnPN3sS71Iy
LhnYzgIL2TXvSL1yK1aZeW7PgvrzfhmkvslwWHkoOrDgupRXAHGnnWdDJLok
rmkrscvk5SxdR4x3GBsn9ZPSljIudGJBtOIuPeLtVZwJyc4s8L8YW0Hq83yR
FVMjaOOMxOPEja76buYuLJDM5N1BbP3voBoHHevn5R1f1qItjMZaAxhYP986
LyA2et4u48Rkgdct162kf2i0Ft6S3sWCbZHLtpF+9JHBMxiBLvmjz0UcN+Aq
O4BWa66pIP2r86doYtFu/P7IPHni6CX+3gaeGE8+emMrSPy5aSmy9rIgZY3I
HtIvA788uHDFH+tH0aFh0o9lAyRa+AJYYPSnKZH4+YyvgA+6LfWcGrG08IoQ
zQNYnwsCA0k/r1GNcqwNxPd3OTRF5oFFgWZigwdZcFt5tnMhumyu8bhSOAtq
n3qYCJN+JBS8MA59buJ2lxDJZ0mZ7AG0xpqkYOLLansrco6yIOD1l1wyfySx
+UYkIlnwQsGAU4Dsb53hdq5oFjy8cvEKD3mepOKlnfEsuB/gkjaH888xmdRb
iWdYMBJ8XucbWtUwcucXdOX35oqv6HcsvyWmZ1lwd0vRJmLlqzbHZtGzR7bp
jqHblISovekskFHQ0xkh8/TG6DnziyxoB7EVg+jGHcHbuC+x4BQ9+haZ/6Ti
XEZCC3FeeL/qbQPac2y8jF7LAt19xTqX0dxb17Se6mTBeRpVFoymX1SJvD+F
z7O095kJeq7/TaSuiDtsnb/3wSLy8yFHTxuvdIfh3/mOA3g+SOT7rQX67iB2
vuf8bfTcCfF1qQ7uwJX1qD4arSQwe7N9nzvMLu8tckTLvPlikhfjDntm6+4q
oRmnQlQbMt3Ba7PMGnIecbJ8m/up3B227Har7cPzSsZ0S8CORnd40HaBtw4d
wWW14ya64NOhrFr0zvlP1QVfu4Nt60VtYpXVd8YfowN3X99Tg652SvNVb3YH
/fJPDU/Q3WX23mKt7rCWe+zKQ7R8YKt743t3yGU4RN9D3xh/u91ywB0+LjWY
fxMdohk/V4R+9SmuuAhtHqJXuOCzOyj7KOwg/vzvMt97dFXN1rOF5Hrz/ar3
DLnDe0kb+QL0RRVB5eMj7nBgmaPFdXSitwHfo+/uMG28981lNOPm91KFCXfg
2FQeTqw8cZUdi7510E6JuP6QULXNpDtIfAuJuoTmjX8X2PXDHdgHU7Rz0Efz
AvpmpvF+xt1FmWj/T7kPtObcIaj97rt09MLC649S0X0GAmnEtw/kP/2GNl+a
s414gvPmixv/3CFEJOvpOXSgXNlbGQ42nODvuH0WHez2dIyHmw0V3lZZp9GH
33XLtAmw4eKNzuspaOmc3hUagmywNn+1l7hqT79CCvq0G+d64tmfn9daCrGB
1bKpPBkdvvirVrUwG4RmOp8lkf3cMbstdz4bRD3GphPQxxukwoMXs+Hz7n8n
4tFiDY62H9AvEwR2EGe8TF0BEmywmGEvIb5dL/xUQJIN3ce4bsShPz6fx58p
xQazjTMvY9Eba4dOPV3GBgajbEUMevRBxTUxeTZkm0jzHEMffDAVHIRWG/rz
NgrN+WCDeQf6z6m1ecRLqgqHryiwYX6TryWxWWXOeh1F/Lwz+3QkOqc87p7r
GjaEFWfqRKAdbtFe5auyIcfh9t0wtGhNV53IejZ8HP2aSvziHfuRH/rfwiBf
YgPOfXe01diw6r7rKuLVjpHnn6izYcwl6/wR9MzMjV0dmmxQbH+ZeBhdOn89
U1+LDZ7q6fuIfVeW0nLQF/sKtxH3b6u22q3NBsnZm6LEDTkt6hM6bDAeET8d
is42+/NXYDMbnO7ZFh5Cu9Ajpn3QWbvTU4gX+fF8f40e1FgTRBx3fv6nM3ps
eNojbUgcMKpQL2fAhlAPWlsI2iTV+uymLbhfQnwLiedym5Mz0FaZFTMH0ffu
O8X/Qz+WLO4nVh1gHak1YoNqqF85seTGILadCRt6WzWZxMNdmapeW9lQ11P5
IJjEX7B/WC1afZC3kJhjvmmDnDkbEm4lXSCWglGvDvScmV0Isdll3WtWlmzY
356jTdyiK/ojDz2k8WIVseubXiNuKzZotipLEgdyx/dUodUuXfsVhL68u32Z
6jZcnzv0amLVf/neJ9ATgYxi4nvnwu99RpvOnrtM3PRckcq2YcMv6YexxHNK
gali29mwfuylAzH9m5jA5A42PPzb/DuQ1IvYT5StPRu+lR/8RhywoiK3AH1u
EzVAfMKOabLTAfOJ8bSZuOJO0dG3jmx462pTRGxiHdmo7sSGAzceXSV+/clB
JgkdAD4Z/19/8WylGcWGgwv2JxAvCrH8eZfGhg99cvuJc8RkTRc5syHQy9WT
eN2N72l+6Jh/ze7ERh3p6mtd2EDj3O1I3BjgE3EcrWd83JbYWQhe96K7N3dZ
EPvpDfpcoLMhb1bbkHi2tfL+T/T39I26xLH7kgTtGWwwPBOgRZyVpXVdyJUN
G5ySlYmVdASm96BnvvqvIS573WlagxZNSVhJ3DAvuv+IG9aPNC+Z/5+vOXVe
L5pLZWgJ8b1Ll2RMmWxYaHZdglgtoFj3Bjr5yQ1x4lyjh5QIiw3HYkbFiNP6
O0+9RXcGagkTR0TPvMx0Z4OtehQ/sUudFqh6sEHljAI3sQa/f2n1TjZE33nB
RbziRtLXmF1sEHaW5iEWtixcY7ubDQ8S9/ER/x5+wZbcw4Zq/yrB//fj5GBG
NxoU+ecTMxg/7xl7sqEnJmEB8RtlnvY8tP9z20XEln/Ffwh5YTy9spMkfvRK
foEf+vDh1KXE2lnqqq1ojrIFssRFvmC10ZsNSW6v5YgvzHc7Pm8vG9pP8SgR
i/X4XN6Jzu4PU/1/P4oPP3yOPq6lqUEcaHf+d4oP5reXiz7xsNx1iSn0mkX1
RsTuE+Uazvswf20OmhPbpLXuk/NlQwH3CQfiGo/+E8fR/ObfXIg3a07kfUHf
Ljj1fzyteTu/r2Q/G+btTPw//jglrZyM/DHf4l2TiEMGnQ/kolMfXj9L/O2u
Z4pgABt8tdWyiTtpMfUt6MKgyWLi8guPDTwCsT4pmbcTK+9toj9DVzsG9BJf
2dwdsi6IDQa97SPEKZ2ztyfRdvkOHCQfvWQ3ro4+yAb21IL1xMUBZ873oocT
TXWJf9VNCBmGsCF3RaEpcdz+ovHf6LL3C1yJcx/JV+4PZcNKGf0k4k9skW30
MDZ0zfv3m1j5rvfDCjQzleIn9eWA0HN1iXA2iNzulSDmLI2SaEYPwQlNYjme
X91mEWw4s1wpgNgtry9gwzE27PmV8pM494/hQDLa58k0H6mPY7aZ1Bj6zM2k
JcRHflF616PZYJ9qrU980eIVj2wMxpMgbyzxu5G76QLx+HytdAVSn3eoJVb3
JOF6Gy46Sup5dJXiP9NkrBee1unEd82rDQvQsK6yhFja/dujoBQ2TP3SGiD+
fMruqWAqG6REC2xIPzk8ufi55hmsB0P71pF+c7U8qznuItbPIh8h0s/ajHQW
fkUf9JBcRyzw+vUO+wxcv9hJS2LfwXmtMpnYv04ZniTeKOXRdjsL64Owgmg4
+tWh1R86L+F+uM9IH0X/1Cv+pHadDeIf5rmR/muzVlIuBf09hB5JfG1xuOs3
9KDcx6vEDl+t2opuYH9QpI8Sl2QPPlMqYAPnmFoY6ec+nMsLVt5kQ8RqjVwy
D/Q9S/SXKsX+0v56EZkXdEt/FB1Eu/P81CM+lUMfbkM71MIuYji01uNMGb5f
gnE5caZSrcPCu2xoU/njTOYPWuKsjnAl9m/fpdfJfHLrkEfgXrR+xZEWYt7d
9cX16J/tHH+JywzS18bfx/64NvD/eWfhuMYy3gds6OP/OUfs3XmB2oVW/blX
6QT68XOO0zXojx1cTsR+l14LH6tmg+Wy80XEzxK1LfrQwYZn3xPLhmYe3/IQ
12eklOck6a+7uZ/koFu5p9SJX+3YO/cPHezr5Eb8H7sZYC0=
          "]]}, 
        Annotation[#, "Charting`Private`Tag$104912#3"]& ]}}, {}, {}}, {
    DisplayFunction -> Identity, Ticks -> {Automatic, Automatic}, 
     AxesOrigin -> {0, 0}, FrameTicks -> {{Automatic, 
        Charting`ScaledFrameTicks[{Identity, Identity}]}, {Automatic, 
        Charting`ScaledFrameTicks[{Identity, Identity}]}}, 
     GridLines -> {None, None}, DisplayFunction -> Identity, 
     PlotRangePadding -> {{0, 0}, {0, 0}}, PlotRangeClipping -> True, 
     ImagePadding -> All, DisplayFunction -> Identity, AspectRatio -> 
     NCache[GoldenRatio^(-1), 0.6180339887498948], Axes -> {False, False}, 
     AxesLabel -> {None, None}, AxesOrigin -> {0, 0}, DisplayFunction :> 
     Identity, Frame -> {{True, False}, {True, False}}, FrameLabel -> {{
        FormBox[
         InterpretationBox[
          Cell[
           BoxData[
            FormBox[
             StyleBox[
              TagBox["Relativeabundance", HoldForm], Medium, StripOnInput -> 
              False], TextForm]], "InlineText"], 
          Text[
           Style[
            HoldForm[$CellContext`Relativeabundance], Medium]]], 
         TraditionalForm], None}, {
        FormBox[
         InterpretationBox[
          Cell[
           BoxData[
            FormBox[
             StyleBox[
              TagBox[
               TagBox["t", HoldForm], HoldForm], Medium, StripOnInput -> 
              False], TextForm]], "InlineText"], 
          Text[
           Style[
            HoldForm[
             HoldForm[$CellContext`t]], Medium]]], TraditionalForm], None}}, 
     FrameTicks -> {{Automatic, Automatic}, {Automatic, Automatic}}, 
     GridLines -> {None, None}, GridLinesStyle -> Directive[
       GrayLevel[0.5, 0.4]], ImageSize -> 500, 
     Method -> {
      "DefaultBoundaryStyle" -> Automatic, "DefaultMeshStyle" -> 
       AbsolutePointSize[6], "ScalingFunctions" -> None, 
       "CoordinatesToolOptions" -> {"DisplayFunction" -> ({
           (Identity[#]& )[
            Part[#, 1]], 
           (Identity[#]& )[
            Part[#, 2]]}& ), "CopiedValueFunction" -> ({
           (Identity[#]& )[
            Part[#, 1]], 
           (Identity[#]& )[
            Part[#, 2]]}& )}}, PlotRange -> {{0, 150}, {0, 1}}, 
     PlotRangeClipping -> True, 
     PlotRangePadding -> {{Automatic, Automatic}, {Automatic, Automatic}}, 
     Ticks -> {Automatic, Automatic}}],FormBox[
    FormBox[
     TemplateBox[{
       InterpretationBox[
        Cell[
         BoxData[
          FormBox[
           StyleBox[
            TagBox[
             SubscriptBox["x", "1"], HoldForm], Medium, StripOnInput -> 
            False], TextForm]], "InlineText"], 
        Text[
         Style[
          HoldForm[
           Subscript[$CellContext`x, 1]], Medium]]], 
       InterpretationBox[
        Cell[
         BoxData[
          FormBox[
           StyleBox[
            TagBox[
             SubscriptBox["x", "2"], HoldForm], Medium, StripOnInput -> 
            False], TextForm]], "InlineText"], 
        Text[
         Style[
          HoldForm[
           Subscript[$CellContext`x, 2]], Medium]]], 
       InterpretationBox[
        Cell[
         BoxData[
          FormBox[
           StyleBox[
            TagBox[
             SubscriptBox["x", "3"], HoldForm], Medium, StripOnInput -> 
            False], TextForm]], "InlineText"], 
        Text[
         Style[
          HoldForm[
           Subscript[$CellContext`x, 3]], Medium]]]}, "LineLegend", 
      DisplayFunction -> (FormBox[
        StyleBox[
         StyleBox[
          PaneBox[
           TagBox[
            GridBox[{{
               TagBox[
                GridBox[{{
                   GraphicsBox[{{
                    Directive[
                    EdgeForm[
                    Directive[
                    Opacity[0.3], 
                    GrayLevel[0]]], 
                    PointSize[0.5], 
                    Opacity[1.], 
                    RGBColor[0.368417, 0.506779, 0.709798], 
                    AbsoluteThickness[1.6]], {
                    LineBox[{{0, 10}, {20, 10}}]}}, {
                    Directive[
                    EdgeForm[
                    Directive[
                    Opacity[0.3], 
                    GrayLevel[0]]], 
                    PointSize[0.5], 
                    Opacity[1.], 
                    RGBColor[0.368417, 0.506779, 0.709798], 
                    AbsoluteThickness[1.6]], {}}}, AspectRatio -> Full, 
                    ImageSize -> {20, 10}, PlotRangePadding -> None, 
                    ImagePadding -> Automatic, 
                    BaselinePosition -> (Scaled[0.1] -> Baseline)], #}, {
                   GraphicsBox[{{
                    Directive[
                    EdgeForm[
                    Directive[
                    Opacity[0.3], 
                    GrayLevel[0]]], 
                    PointSize[0.5], 
                    Opacity[1.], 
                    RGBColor[0.880722, 0.611041, 0.142051], 
                    AbsoluteThickness[1.6]], {
                    LineBox[{{0, 10}, {20, 10}}]}}, {
                    Directive[
                    EdgeForm[
                    Directive[
                    Opacity[0.3], 
                    GrayLevel[0]]], 
                    PointSize[0.5], 
                    Opacity[1.], 
                    RGBColor[0.880722, 0.611041, 0.142051], 
                    AbsoluteThickness[1.6]], {}}}, AspectRatio -> Full, 
                    ImageSize -> {20, 10}, PlotRangePadding -> None, 
                    ImagePadding -> Automatic, 
                    BaselinePosition -> (Scaled[0.1] -> Baseline)], #2}, {
                   GraphicsBox[{{
                    Directive[
                    EdgeForm[
                    Directive[
                    Opacity[0.3], 
                    GrayLevel[0]]], 
                    PointSize[0.5], 
                    Opacity[1.], 
                    RGBColor[0.560181, 0.691569, 0.194885], 
                    AbsoluteThickness[1.6]], {
                    LineBox[{{0, 10}, {20, 10}}]}}, {
                    Directive[
                    EdgeForm[
                    Directive[
                    Opacity[0.3], 
                    GrayLevel[0]]], 
                    PointSize[0.5], 
                    Opacity[1.], 
                    RGBColor[0.560181, 0.691569, 0.194885], 
                    AbsoluteThickness[1.6]], {}}}, AspectRatio -> Full, 
                    ImageSize -> {20, 10}, PlotRangePadding -> None, 
                    ImagePadding -> Automatic, 
                    BaselinePosition -> (Scaled[0.1] -> Baseline)], #3}}, 
                 GridBoxAlignment -> {
                  "Columns" -> {Center, Left}, "Rows" -> {{Baseline}}}, 
                 AutoDelete -> False, 
                 GridBoxDividers -> {
                  "Columns" -> {{False}}, "Rows" -> {{False}}}, 
                 GridBoxItemSize -> {"Columns" -> {{All}}, "Rows" -> {{All}}},
                  GridBoxSpacings -> {
                  "Columns" -> {{0.5}}, "Rows" -> {{0.8}}}], "Grid"]}}, 
             GridBoxAlignment -> {"Columns" -> {{Left}}, "Rows" -> {{Top}}}, 
             AutoDelete -> False, 
             GridBoxItemSize -> {
              "Columns" -> {{Automatic}}, "Rows" -> {{Automatic}}}, 
             GridBoxSpacings -> {"Columns" -> {{1}}, "Rows" -> {{0}}}], 
            "Grid"], Alignment -> Left, AppearanceElements -> None, 
           ImageMargins -> {{5, 5}, {5, 5}}, ImageSizeAction -> 
           "ResizeToFit"], LineIndent -> 0, StripOnInput -> False], {
         FontFamily -> "Arial"}, Background -> Automatic, StripOnInput -> 
         False], TraditionalForm]& ), 
      InterpretationFunction :> (RowBox[{"LineLegend", "[", 
         RowBox[{
           RowBox[{"{", 
             RowBox[{
               RowBox[{"Directive", "[", 
                 RowBox[{
                   RowBox[{"Opacity", "[", "1.`", "]"}], ",", 
                   InterpretationBox[
                    ButtonBox[
                    TooltipBox[
                    GraphicsBox[{{
                    GrayLevel[0], 
                    RectangleBox[{0, 0}]}, {
                    GrayLevel[0], 
                    RectangleBox[{1, -1}]}, {
                    RGBColor[0.368417, 0.506779, 0.709798], 
                    RectangleBox[{0, -1}, {2, 1}]}}, DefaultBaseStyle -> 
                    "ColorSwatchGraphics", AspectRatio -> 1, Frame -> True, 
                    FrameStyle -> 
                    RGBColor[
                    0.24561133333333335`, 0.3378526666666667, 
                    0.4731986666666667], FrameTicks -> None, PlotRangePadding -> 
                    None, ImageSize -> 
                    Dynamic[{
                    Automatic, 1.35 CurrentValue["FontCapHeight"]/
                    AbsoluteCurrentValue[Magnification]}]], 
                    "RGBColor[0.368417, 0.506779, 0.709798]"], Appearance -> 
                    None, BaseStyle -> {}, BaselinePosition -> Baseline, 
                    DefaultBaseStyle -> {}, ButtonFunction :> 
                    With[{Typeset`box$ = EvaluationBox[]}, 
                    If[
                    Not[
                    AbsoluteCurrentValue["Deployed"]], 
                    SelectionMove[Typeset`box$, All, Expression]; 
                    FrontEnd`Private`$ColorSelectorInitialAlpha = 1; 
                    FrontEnd`Private`$ColorSelectorInitialColor = 
                    RGBColor[0.368417, 0.506779, 0.709798]; 
                    FrontEnd`Private`$ColorSelectorUseMakeBoxes = True; 
                    MathLink`CallFrontEnd[
                    FrontEnd`AttachCell[Typeset`box$, 
                    FrontEndResource["RGBColorValueSelector"], {
                    0, {Left, Bottom}}, {Left, Top}, 
                    "ClosingActions" -> {
                    "SelectionDeparture", "ParentChanged", 
                    "EvaluatorQuit"}]]]], BaseStyle -> Inherited, Evaluator -> 
                    Automatic, Method -> "Preemptive"], 
                    RGBColor[0.368417, 0.506779, 0.709798], Editable -> False,
                     Selectable -> False], ",", 
                   RowBox[{"AbsoluteThickness", "[", "1.6`", "]"}]}], "]"}], 
               ",", 
               RowBox[{"Directive", "[", 
                 RowBox[{
                   RowBox[{"Opacity", "[", "1.`", "]"}], ",", 
                   InterpretationBox[
                    ButtonBox[
                    TooltipBox[
                    GraphicsBox[{{
                    GrayLevel[0], 
                    RectangleBox[{0, 0}]}, {
                    GrayLevel[0], 
                    RectangleBox[{1, -1}]}, {
                    RGBColor[0.880722, 0.611041, 0.142051], 
                    RectangleBox[{0, -1}, {2, 1}]}}, DefaultBaseStyle -> 
                    "ColorSwatchGraphics", AspectRatio -> 1, Frame -> True, 
                    FrameStyle -> 
                    RGBColor[
                    0.587148, 0.40736066666666665`, 0.09470066666666668], 
                    FrameTicks -> None, PlotRangePadding -> None, ImageSize -> 
                    Dynamic[{
                    Automatic, 1.35 CurrentValue["FontCapHeight"]/
                    AbsoluteCurrentValue[Magnification]}]], 
                    "RGBColor[0.880722, 0.611041, 0.142051]"], Appearance -> 
                    None, BaseStyle -> {}, BaselinePosition -> Baseline, 
                    DefaultBaseStyle -> {}, ButtonFunction :> 
                    With[{Typeset`box$ = EvaluationBox[]}, 
                    If[
                    Not[
                    AbsoluteCurrentValue["Deployed"]], 
                    SelectionMove[Typeset`box$, All, Expression]; 
                    FrontEnd`Private`$ColorSelectorInitialAlpha = 1; 
                    FrontEnd`Private`$ColorSelectorInitialColor = 
                    RGBColor[0.880722, 0.611041, 0.142051]; 
                    FrontEnd`Private`$ColorSelectorUseMakeBoxes = True; 
                    MathLink`CallFrontEnd[
                    FrontEnd`AttachCell[Typeset`box$, 
                    FrontEndResource["RGBColorValueSelector"], {
                    0, {Left, Bottom}}, {Left, Top}, 
                    "ClosingActions" -> {
                    "SelectionDeparture", "ParentChanged", 
                    "EvaluatorQuit"}]]]], BaseStyle -> Inherited, Evaluator -> 
                    Automatic, Method -> "Preemptive"], 
                    RGBColor[0.880722, 0.611041, 0.142051], Editable -> False,
                     Selectable -> False], ",", 
                   RowBox[{"AbsoluteThickness", "[", "1.6`", "]"}]}], "]"}], 
               ",", 
               RowBox[{"Directive", "[", 
                 RowBox[{
                   RowBox[{"Opacity", "[", "1.`", "]"}], ",", 
                   InterpretationBox[
                    ButtonBox[
                    TooltipBox[
                    GraphicsBox[{{
                    GrayLevel[0], 
                    RectangleBox[{0, 0}]}, {
                    GrayLevel[0], 
                    RectangleBox[{1, -1}]}, {
                    RGBColor[0.560181, 0.691569, 0.194885], 
                    RectangleBox[{0, -1}, {2, 1}]}}, DefaultBaseStyle -> 
                    "ColorSwatchGraphics", AspectRatio -> 1, Frame -> True, 
                    FrameStyle -> 
                    RGBColor[
                    0.37345400000000006`, 0.461046, 0.12992333333333334`], 
                    FrameTicks -> None, PlotRangePadding -> None, ImageSize -> 
                    Dynamic[{
                    Automatic, 1.35 CurrentValue["FontCapHeight"]/
                    AbsoluteCurrentValue[Magnification]}]], 
                    "RGBColor[0.560181, 0.691569, 0.194885]"], Appearance -> 
                    None, BaseStyle -> {}, BaselinePosition -> Baseline, 
                    DefaultBaseStyle -> {}, ButtonFunction :> 
                    With[{Typeset`box$ = EvaluationBox[]}, 
                    If[
                    Not[
                    AbsoluteCurrentValue["Deployed"]], 
                    SelectionMove[Typeset`box$, All, Expression]; 
                    FrontEnd`Private`$ColorSelectorInitialAlpha = 1; 
                    FrontEnd`Private`$ColorSelectorInitialColor = 
                    RGBColor[0.560181, 0.691569, 0.194885]; 
                    FrontEnd`Private`$ColorSelectorUseMakeBoxes = True; 
                    MathLink`CallFrontEnd[
                    FrontEnd`AttachCell[Typeset`box$, 
                    FrontEndResource["RGBColorValueSelector"], {
                    0, {Left, Bottom}}, {Left, Top}, 
                    "ClosingActions" -> {
                    "SelectionDeparture", "ParentChanged", 
                    "EvaluatorQuit"}]]]], BaseStyle -> Inherited, Evaluator -> 
                    Automatic, Method -> "Preemptive"], 
                    RGBColor[0.560181, 0.691569, 0.194885], Editable -> False,
                     Selectable -> False], ",", 
                   RowBox[{"AbsoluteThickness", "[", "1.6`", "]"}]}], "]"}]}],
              "}"}], ",", 
           RowBox[{"{", 
             RowBox[{#, ",", #2, ",", #3}], "}"}], ",", 
           RowBox[{"LegendMarkers", "\[Rule]", "None"}], ",", 
           RowBox[{"LabelStyle", "\[Rule]", 
             RowBox[{"{", "}"}]}], ",", 
           RowBox[{"LegendLayout", "\[Rule]", "\"Column\""}]}], "]"}]& ), 
      Editable -> True], TraditionalForm], TraditionalForm]},
  "Legended",
  DisplayFunction->(GridBox[{{
      TagBox[
       ItemBox[
        PaneBox[
         TagBox[#, "SkipImageSizeLevel"], Alignment -> {Center, Baseline}, 
         BaselinePosition -> Baseline], DefaultBaseStyle -> "Labeled"], 
       "SkipImageSizeLevel"], 
      ItemBox[#2, DefaultBaseStyle -> "LabeledLabel"]}}, 
    GridBoxAlignment -> {"Columns" -> {{Center}}, "Rows" -> {{Center}}}, 
    AutoDelete -> False, GridBoxItemSize -> Automatic, 
    BaselinePosition -> {1, 1}]& ),
  Editable->True,
  InterpretationFunction->(RowBox[{"Legended", "[", 
     RowBox[{#, ",", 
       RowBox[{"Placed", "[", 
         RowBox[{#2, ",", "After"}], "]"}]}], "]"}]& )]], "Output",
 CellChangeTimes->{
  3.7376228786594963`*^9, {3.7376229601892867`*^9, 3.7376229753051505`*^9}, {
   3.737623087714603*^9, 3.7376231379010773`*^9}, {3.737623248949583*^9, 
   3.737623302341454*^9}, {3.7376291192188873`*^9, 3.737629201869835*^9}, 
   3.7376341139241652`*^9, 3.7376344470144434`*^9, {3.7376346952009163`*^9, 
   3.737634734255487*^9}, 3.7376347858386574`*^9, 3.737634858174391*^9, 
   3.7376359960568933`*^9, 3.737789464307534*^9, {3.7377897121905484`*^9, 
   3.7377898040977497`*^9}, 3.73779426382965*^9, 
   3.737794387991744*^9},ExpressionUUID->"b34063f0-403c-4078-9671-\
512cce0b6a65"]
}, Open  ]]
}, Open  ]]
},
WindowSize->{1366, 725},
WindowMargins->{{0, Automatic}, {Automatic, 0}},
FrontEndVersion->"11.2 for Microsoft Windows (64-bit) (September 10, 2017)",
StyleDefinitions->"Default.nb"
]
(* End of Notebook Content *)

(* Internal cache information *)
(*CellTagsOutline
CellTagsIndex->{}
*)
(*CellTagsIndex
CellTagsIndex->{}
*)
(*NotebookFileOutline
Notebook[{
Cell[CellGroupData[{
Cell[580, 22, 568, 10, 53, "Subsection",ExpressionUUID->"b0140eac-f337-432f-9ba6-a8c5f5983658"],
Cell[CellGroupData[{
Cell[1173, 36, 414, 8, 34, "Text",ExpressionUUID->"45aa5238-614a-4bbb-bb79-1010f8c01b84",
 CellGroupingRules->{"GroupTogetherGrouping", 10000.}],
Cell[1590, 46, 8663, 156, 105, "Input",ExpressionUUID->"372b1ec2-6388-4444-9b7e-1aaab8029317",
 CellGroupingRules->{"GroupTogetherGrouping", 10000.}]
}, Open  ]],
Cell[10268, 205, 268, 6, 34, "Text",ExpressionUUID->"079e0141-263e-40b4-bcd0-8234eeefd044"],
Cell[10539, 213, 3261, 90, 86, "Input",ExpressionUUID->"6ade1d3d-2493-4682-8bdf-5e677dd90821"],
Cell[13803, 305, 742, 12, 78, "Text",ExpressionUUID->"c1b23d94-7a8e-4921-9b51-9f585fecfba5"],
Cell[14548, 319, 3246, 84, 143, "Input",ExpressionUUID->"25c59b43-9023-4150-942a-b8b3a709772c"]
}, Open  ]],
Cell[CellGroupData[{
Cell[17831, 408, 208, 3, 53, "Subsection",ExpressionUUID->"dab123a3-228a-4dc6-b99f-e731b3ece703"],
Cell[18042, 413, 435, 9, 34, "Text",ExpressionUUID->"cfd55df0-cc59-4869-b091-771a33c7b549"],
Cell[18480, 424, 3782, 99, 124, "Input",ExpressionUUID->"7483d710-dcf4-492b-bcc4-feac27c33e91"],
Cell[22265, 525, 456, 8, 34, "Text",ExpressionUUID->"a17f8a73-e3e6-4032-8fd8-23522d94154d"],
Cell[22724, 535, 2548, 63, 143, "Input",ExpressionUUID->"c70452f3-7238-4bf6-9394-17a9aa20c3ac"],
Cell[25275, 600, 244, 4, 34, "Text",ExpressionUUID->"bbb8d14d-029e-455a-90a1-be8e0169bc62"],
Cell[25522, 606, 2010, 47, 48, "Input",ExpressionUUID->"f84e59db-57c6-4fce-8adc-d3145c3c4f3f"],
Cell[27535, 655, 351, 7, 34, "Text",ExpressionUUID->"6ba45b6a-b1ef-4f20-afa6-0d3c61d9cd07"],
Cell[27889, 664, 3033, 73, 67, "Input",ExpressionUUID->"32735989-544e-42ad-b587-bb5f2bd2dbef"]
}, Open  ]],
Cell[CellGroupData[{
Cell[30959, 742, 337, 6, 53, "Subsection",ExpressionUUID->"6de909d2-90b6-417e-a19d-9d6dfa4c8022"],
Cell[31299, 750, 716, 12, 56, "Text",ExpressionUUID->"8e2f6cfd-cbcf-42e5-b2b2-a728bd66343a"],
Cell[32018, 764, 4561, 125, 238, "Input",ExpressionUUID->"8b5c64ea-4afc-4e94-a9dc-6f399735ce25"],
Cell[36582, 891, 1049, 26, 48, "Input",ExpressionUUID->"8f3e2965-0d98-486d-8bbf-4d44e9eccc4e"],
Cell[37634, 919, 977, 23, 58, "Text",ExpressionUUID->"5003f8c4-c8a4-4f46-bae1-01397e471ce4"],
Cell[38614, 944, 4118, 118, 200, "Input",ExpressionUUID->"57e356aa-06c6-40af-87f1-47b234437d2e"],
Cell[42735, 1064, 661, 11, 56, "Text",ExpressionUUID->"96b05146-be66-40c6-b415-4080e0bcfa3a"],
Cell[43399, 1077, 5614, 126, 219, "Input",ExpressionUUID->"782cd676-dc1c-418d-8d82-b86cda2e818f"],
Cell[49016, 1205, 604, 10, 56, "Text",ExpressionUUID->"161c82b9-f5c7-4460-a006-112de32c48a2"],
Cell[49623, 1217, 1408, 34, 181, "Input",ExpressionUUID->"cdabd1f0-2c9e-46a1-a2a1-6110b11c540b"],
Cell[CellGroupData[{
Cell[51056, 1255, 158, 3, 28, "Input",ExpressionUUID->"02fc0e87-56ce-4f2f-99e8-fc2098acd6d8"],
Cell[51217, 1260, 2293, 40, 52, "Output",ExpressionUUID->"6318105e-e0fb-4c85-9767-4a66e6840f3b"]
}, Open  ]]
}, Open  ]],
Cell[CellGroupData[{
Cell[53559, 1306, 170, 3, 53, "Subsection",ExpressionUUID->"f8f3e31d-f925-48cf-8614-7bef4b155503"],
Cell[53732, 1311, 337, 7, 34, "Text",ExpressionUUID->"ea384e2a-ee66-41e8-9402-bcc0d86ea3ca"],
Cell[CellGroupData[{
Cell[54094, 1322, 8611, 232, 485, "Input",ExpressionUUID->"a0150a69-2ed7-4bcc-9842-2d0b131883be"],
Cell[62708, 1556, 115920, 1998, 348, "Output",ExpressionUUID->"42ecb21c-3643-40ec-ad59-d4ec4f68feb3"]
}, Open  ]],
Cell[CellGroupData[{
Cell[178665, 3559, 7856, 219, 466, "Input",ExpressionUUID->"af667c1f-bb1c-49c0-8c30-dde31900faaa"],
Cell[186524, 3780, 123098, 2116, 348, "Output",ExpressionUUID->"b34063f0-403c-4078-9671-512cce0b6a65"]
}, Open  ]]
}, Open  ]]
}
]
*)
```
